# Rule-Based Deconstruction and Reconstruction of Diterpene Libraries: Categorizing Patterns & Unravelling the Structural Landscape

**DOI:** 10.1101/2024.12.20.629783

**Authors:** Davis T. Mathieu, Nicholas Schlecht, Marvin van Aalst, Kevin M. Shebek, Lucas Busta, Nicole Babineau, Oliver Ebenhöh, Björn Hamberger

**Affiliations:** Michigan State University; Heinrich Heine Universitaet; Northwester University; University of Minnesota Duluth

**Keywords:** Carbocations, Diterpenes, Compound Libraries, Computational Modelling, Rule-Based Analysis

## Abstract

Terpenoids make up the largest class of specialized metabolites with over 180,000 reported compounds currently across all kingdoms of life. Their synthesis accentuates one of natures most choreographed enzymatic and non-reversible chemistries, leading to an extensive range of structural functionality and diversity. Current terpenoid repositories provide a seemingly endless landscape to systematically survey for information regarding structure, sourcing, and synthesis. Efforts here investigate entries for the 20-carbon diterpenoid variants and deconstruct the complex patterns into simple, categorical groups. This deconstruction approach reduces over 60,000 unique diterpenoid structures to less than 1,000 categorical structures. Furthermore, the majority of diterpene entries (over 75%) can be represented by less than 25 core skeletons. Natural diterpenoid abundance was mapped throughout the tree of life and structural diversity was correlated at an atom-and-bond resolution. Additionally, all identified core structures provide guidelines for predicting how diterpene diversity originates via the mechanisms catalyzed by diterpene synthases. Over 95% of diterpenoid structures rely on cyclization. Here a reconstructive approach is reapplied based on known biochemical rules to model the birth of compound diversity. Reconstruction enabled prediction of highly probable synthesis mechanisms for bioactive taxane-relatives, which were discovered over three decades ago. This computational synthesis validates previously identified reaction products and pathways, as well as enables predicting trajectories for synthesizing real and theoretical compounds. This deconstructive and reconstructive approach applied to the diterpene landscape provides modular, flexible, and an easy-to-use toolset for categorically simplifying otherwise complex or hidden patterns.

**Significance Statement:** We take a deconstructive and reconstructive approach to explore the origins of the diterpene landscape. Introduction of a navigational toolset enables users to survey compound libraries in ways formerly uncharted. Their utility demonstrated here, maps out diterpene cyclization routes, critical intermediate waypoints, and guidance for how to arrive at compounds previously off-the-map. Information acquired from these tools may imply the diterpene landscape is vastly unexplored, with the plateau for discovery potentially still out of sight.

## Supplementary material for "Rule-Based Deconstruction and Reconstruction of Diterpene Libraries: Categorizing Patterns & Unravelling the Structural Landscape": Zip of all data and Metadata: RuleRatios.txt

```
AbietaneIon1Step2 --- 239
AbietaneIon1Step3 --- 182
AbietaneIon1Stepv1 --- 121
AtisaneBackboneFormer --- 229
BeyereneToKaureneMethylShift --- 256
C11macrocyclic_HShift1 --- 6
C11macrocyclic_HShift2 --- 6
C12_neededHShift1 --- 4
C12_neededHShift2 --- 4
Casbene_carbocation_cyclization --- 1069
Casbene_carbocation_cyclization;Devadarene --- 2
Cassane1 --- 121
Cassane2 --- 121
CembreneRelated1 --- 724
CembreneRelated2 --- 1
CembreneRelated3 --- 1
Cembrene_HShift1v1 --- 1
Cembrene_HShift1v2 --- 1
Cembrene_HShift1v3 --- 1
Cembrene_HShift2v1 --- 1
Cembrene_HShift2v2 --- 1
Cembrene_HShift2v3 --- 1
Cembrene_HShift3v1 --- 1
Cembrene_HShift3v2 --- 1
Cembrene_HShift3v3 --- 1
CyathaneExpansionLike1v2 --- 2364
CyathaneExpansionLike2v2 --- 2364
Devadarene --- 279
GenericSecondaryIonMethylShift_DM --- 6762
GroupQ_001 --- 59
GroupR_001 --- 21
GroupS_001 --- 3
GroupS_001;GroupR_001 --- 1
GroupW_001MethylShiftV2 --- 24989
SecondaryGenerator_Xe_1 --- 32
SecondaryGenerator_Xe_2 --- 2
SecondaryGenerator_Xe_3 --- 1
SecondaryGenerator_Xe_4 --- 3
SecondaryGenerator_Xe_5 --- 93
SecondaryGenerator_Xe_6 --- 2603
SecondaryIonToDoubleBond --- 1073
SecondaryRemover_Xe_1 --- 117
SecondaryRemover_Xe_1;SecondaryRemover_Xe_2 --- 3
SecondaryRemover_Xe_2 --- 428
SecondaryRemover_Xe_2;SecondaryRemover_Xe_3 --- 1
SecondaryRemover_Xe_3 --- 12
SecondaryRemover_Xe_4 --- 5
SecondaryRemover_Xe_4;SecondaryRemover_Xe_1 --- 2
SecondaryRemover_Xe_5 --- 143
SecondaryRemover_Xe_5;SecondaryRemover_Xe_1 --- 33
SecondaryRemover_Xe_5;SecondaryRemover_Xe_2 --- 1
Secondary_quench;SecondaryIonToDoubleBond --- 4671
TheoreticalGroupA_v3 --- 2957
TheoreticalGroupA_v3;TheoreticalGroupE_0001 --- 72
TheoreticalGroupA_v3;TheoreticalGroupI_0001 --- 3
TheoreticalGroupA_v3;TheoreticalGroupI_0001;TheoreticalGroupE_0001 --- 1
TheoreticalGroupA_v3;TheoreticalGroup_A_RangeModifiedFar --- 462
TheoreticalGroupA_v3;TheoreticalGroup_A_RangeModifiedFar;TheoreticalGroupE_0001 --- 42
TheoreticalGroupB_5ring --- 3026
TheoreticalGroupB_5ring;TheoreticalGroupB_7ring;TheoreticalGroupF_0001 --- 4
TheoreticalGroupB_5ring;TheoreticalGroupD_0004;TheoreticalGroupF_0001 --- 6
TheoreticalGroupB_5ring;TheoreticalGroupF_0001 --- 36
TheoreticalGroupB_5ring;TheoreticalGroupF_0001;TheoreticalGroupJ_0004 --- 1
TheoreticalGroupB_5ring;TheoreticalGroupF_0001;TheoreticalGroupL_0004 --- 3
TheoreticalGroupB_5ring;TheoreticalGroupF_2;TheoreticalGroupF_0001 --- 17
TheoreticalGroupB_5ring;TheoreticalGroupJ_0001 --- 1
TheoreticalGroupB_5ring;TheoreticalGroupJ_0001;TheoreticalGroupJ_0004 --- 1
TheoreticalGroupB_5ring;TheoreticalGroupJ_0001;TheoreticalGroupL_0004 --- 4
TheoreticalGroupB_5ring;TheoreticalGroupJ_0004 --- 4
TheoreticalGroupB_5ring;TheoreticalGroupJ_0004;TheoreticalGroupL_0001 --- 2
TheoreticalGroupB_5ring;TheoreticalGroupL_0001 --- 1
TheoreticalGroupB_5ring;TheoreticalGroupL_0004 --- 31
TheoreticalGroupB_7ring --- 6756
TheoreticalGroupB_7ring;TheoreticalGroupB_5ring --- 267
TheoreticalGroupB_7ring;TheoreticalGroupB_5ring;TheoreticalGroupD_0004 --- 1
TheoreticalGroupB_7ring;TheoreticalGroupD_0004 --- 145
TheoreticalGroupB_7ring;TheoreticalGroupF_0001 --- 92
TheoreticalGroupB_7ring;TheoreticalGroupF_0001;TheoreticalGroupD_0004 --- 1
TheoreticalGroupB_7ring;TheoreticalGroupF_2 --- 184
TheoreticalGroupB_7ring;TheoreticalGroupF_2;TheoreticalGroupB_5ring --- 11
TheoreticalGroupB_7ring;TheoreticalGroupF_2;TheoreticalGroupD_0004 --- 1
TheoreticalGroupB_7ring;TheoreticalGroupF_2;TheoreticalGroupF_0001 --- 23
TheoreticalGroupB_7ring;TheoreticalGroupF_2;TheoreticalGroupJ_0001 --- 1
TheoreticalGroupB_7ring;TheoreticalGroupF_2;TheoreticalGroupJ_0004 --- 1
TheoreticalGroupB_7ring;TheoreticalGroupF_2;TheoreticalGroupL_0001 --- 3
TheoreticalGroupB_7ring;TheoreticalGroupJ_0001 --- 4
TheoreticalGroupB_7ring;TheoreticalGroupJ_0001;TheoreticalGroupJ_0004 --- 1
TheoreticalGroupB_7ring;TheoreticalGroupJ_0001;TheoreticalGroupL_0004 --- 2
TheoreticalGroupB_7ring;TheoreticalGroupJ_0004 --- 5
TheoreticalGroupB_7ring;TheoreticalGroupJ_0004;TheoreticalGroupL_0001 --- 6
TheoreticalGroupB_7ring;TheoreticalGroupL_0001 --- 77
TheoreticalGroupB_7ring;TheoreticalGroupL_0004 --- 1
TheoreticalGroupC_0001 --- 1498
TheoreticalGroupC_0001;TheoreticalGroupA_v3 --- 469
TheoreticalGroupC_0001;TheoreticalGroupA_v3;TheoreticalGroupE_0001 --- 8
TheoreticalGroupC_0001;TheoreticalGroupA_v3;TheoreticalGroupI_0001 --- 2
TheoreticalGroupC_0001;TheoreticalGroupA_v3;TheoreticalGroup_A_RangeModifiedFar --- 21
TheoreticalGroupC_0001;TheoreticalGroupE_0001 --- 346
TheoreticalGroupC_0001;TheoreticalGroupE_0001;TheoreticalGroupI_0001 --- 35
TheoreticalGroupC_0001;TheoreticalGroupE_0001;TheoreticalGroup_A_RangeModifiedFar --- 87
TheoreticalGroupC_0001;TheoreticalGroupE_0001;TheoreticalGroup_A_RangeModifiedFar;TheoreticalGroupI_0001 --- 3
TheoreticalGroupC_0001;TheoreticalGroupI_0001 --- 57
TheoreticalGroupC_0001;TheoreticalGroup_A_RangeModifiedFar --- 396
TheoreticalGroupC_0001;TheoreticalGroup_A_RangeModifiedFar;TheoreticalGroupI_0001 --- 6
TheoreticalGroupD_0001 --- 3754
TheoreticalGroupD_0001;TheoreticalGroupB_5ring --- 77
TheoreticalGroupD_0001;TheoreticalGroupB_7ring --- 672
TheoreticalGroupD_0001;TheoreticalGroupB_7ring;TheoreticalGroupB_5ring --- 2
TheoreticalGroupD_0001;TheoreticalGroupB_7ring;TheoreticalGroupD_0004 --- 4
TheoreticalGroupD_0001;TheoreticalGroupB_7ring;TheoreticalGroupF_2 --- 7
TheoreticalGroupD_0001;TheoreticalGroupB_7ring;TheoreticalGroupJ_0001 --- 1
TheoreticalGroupD_0001;TheoreticalGroupB_7ring;TheoreticalGroupJ_0004 --- 2
TheoreticalGroupD_0001;TheoreticalGroupB_7ring;TheoreticalGroupL_0001 --- 2
TheoreticalGroupD_0001;TheoreticalGroupB_7ring;TheoreticalGroupL_0004 --- 1
TheoreticalGroupD_0001;TheoreticalGroupD_0004 --- 36
TheoreticalGroupD_0001;TheoreticalGroupD_0004;TheoreticalGroupB_5ring --- 1
TheoreticalGroupD_0001;TheoreticalGroupD_0004;TheoreticalGroupL_0001 --- 1
TheoreticalGroupD_0001;TheoreticalGroupD_0004;TheoreticalGroupL_0004 --- 1
TheoreticalGroupD_0001;TheoreticalGroupF_0001 --- 243
TheoreticalGroupD_0001;TheoreticalGroupF_0001;TheoreticalGroupJ_0001 --- 4
TheoreticalGroupD_0001;TheoreticalGroupF_2 --- 499
TheoreticalGroupD_0001;TheoreticalGroupF_2;TheoreticalGroupB_5ring --- 2
TheoreticalGroupD_0001;TheoreticalGroupF_2;TheoreticalGroupF_0001 --- 28
TheoreticalGroupD_0001;TheoreticalGroupF_2;TheoreticalGroupJ_0001 --- 2
TheoreticalGroupD_0001;TheoreticalGroupF_2;TheoreticalGroupJ_0001;TheoreticalGroupL_0004 --- 1
TheoreticalGroupD_0001;TheoreticalGroupF_2;TheoreticalGroupJ_0004 --- 39
TheoreticalGroupD_0001;TheoreticalGroupF_2;TheoreticalGroupJ_0004;TheoreticalGroupL_0001 --- 5
TheoreticalGroupD_0001;TheoreticalGroupH_C9ring --- 2
TheoreticalGroupD_0001;TheoreticalGroupJ_0001 --- 12
TheoreticalGroupD_0001;TheoreticalGroupJ_0001;TheoreticalGroupL_0004 --- 1
TheoreticalGroupD_0001;TheoreticalGroupJ_0004 --- 71
TheoreticalGroupD_0001;TheoreticalGroupJ_0004;TheoreticalGroupL_0001 --- 4
TheoreticalGroupD_0001;TheoreticalGroupL_0001 --- 88
TheoreticalGroupD_0001;TheoreticalGroupL_0001;TheoreticalGroupL_0004 --- 1
TheoreticalGroupD_0001;TheoreticalGroupL_0004 --- 86
TheoreticalGroupD_0004 --- 1883
TheoreticalGroupD_0004;TheoreticalGroupB_5ring --- 235
TheoreticalGroupD_0004;TheoreticalGroupB_5ring;TheoreticalGroupJ_0004 --- 1
TheoreticalGroupD_0004;TheoreticalGroupB_5ring;TheoreticalGroupL_0001 --- 1
TheoreticalGroupD_0004;TheoreticalGroupF_0001 --- 61
TheoreticalGroupD_0004;TheoreticalGroupF_0001;TheoreticalGroupJ_0001 --- 23
TheoreticalGroupD_0004;TheoreticalGroupF_0001;TheoreticalGroupJ_0001;TheoreticalGroupL_0004 --- 4
TheoreticalGroupD_0004;TheoreticalGroupF_0001;TheoreticalGroupJ_0004 --- 2
TheoreticalGroupD_0004;TheoreticalGroupF_0001;TheoreticalGroupJ_0004;TheoreticalGroupL_0001 --- 1
TheoreticalGroupD_0004;TheoreticalGroupF_2 --- 302
TheoreticalGroupD_0004;TheoreticalGroupF_2;TheoreticalGroupF_0001 --- 7
TheoreticalGroupD_0004;TheoreticalGroupF_2;TheoreticalGroupJ_0004 --- 4
TheoreticalGroupD_0004;TheoreticalGroupJ_0001 --- 33
TheoreticalGroupD_0004;TheoreticalGroupJ_0001;TheoreticalGroupL_0004 --- 3
TheoreticalGroupD_0004;TheoreticalGroupJ_0004 --- 12
TheoreticalGroupD_0004;TheoreticalGroupJ_0004;TheoreticalGroupL_0001 --- 1
TheoreticalGroupD_0004;TheoreticalGroupL_0001 --- 86
TheoreticalGroupD_0004;TheoreticalGroupL_0001;TheoreticalGroupL_0004 --- 1
TheoreticalGroupE_0001 --- 1551
TheoreticalGroupE_0001;TheoreticalGroupF_0001 --- 1
TheoreticalGroupE_0001;TheoreticalGroupI_0001 --- 172
TheoreticalGroupE_0001;TheoreticalGroup_A_RangeModifiedFar --- 505
TheoreticalGroupE_0001;TheoreticalGroup_A_RangeModifiedFar;TheoreticalGroupI_0001 --- 11
TheoreticalGroupF_0001 --- 2223
TheoreticalGroupF_0001;TheoreticalGroupJ_0001 --- 68
TheoreticalGroupF_0001;TheoreticalGroupJ_0001;TheoreticalGroupJ_0004 --- 17
TheoreticalGroupF_0001;TheoreticalGroupJ_0001;TheoreticalGroupL_0004 --- 13
TheoreticalGroupF_0001;TheoreticalGroupJ_0004 --- 101
TheoreticalGroupF_0001;TheoreticalGroupJ_0004;TheoreticalGroupL_0001 --- 7
TheoreticalGroupF_0001;TheoreticalGroupL_0004 --- 78
TheoreticalGroupF_2 --- 4992
TheoreticalGroupF_2;TheoreticalGroupB_5ring --- 79
TheoreticalGroupF_2;TheoreticalGroupF_0001 --- 785
TheoreticalGroupF_2;TheoreticalGroupF_0001;TheoreticalGroupJ_0001 --- 20
TheoreticalGroupF_2;TheoreticalGroupF_0001;TheoreticalGroupJ_0001;TheoreticalGroupJ_0004 --- 8
TheoreticalGroupF_2;TheoreticalGroupF_0001;TheoreticalGroupJ_0004 --- 20
TheoreticalGroupF_2;TheoreticalGroupF_0001;TheoreticalGroupL_0001 --- 6
TheoreticalGroupF_2;TheoreticalGroupF_0001;TheoreticalGroupL_0004 --- 6
TheoreticalGroupF_2;TheoreticalGroupJ_0001 --- 102
TheoreticalGroupF_2;TheoreticalGroupJ_0001;TheoreticalGroupJ_0004 --- 17
TheoreticalGroupF_2;TheoreticalGroupJ_0001;TheoreticalGroupL_0004 --- 7
TheoreticalGroupF_2;TheoreticalGroupJ_0004 --- 242
TheoreticalGroupF_2;TheoreticalGroupJ_0004;TheoreticalGroupL_0001 --- 20
TheoreticalGroupF_2;TheoreticalGroupL_0001 --- 119
TheoreticalGroupG_0001 --- 1170
TheoreticalGroupG_0001;TheoreticalGroupA_v3 --- 449
TheoreticalGroupG_0001;TheoreticalGroupA_v3;TheoreticalGroupE_0001 --- 21
TheoreticalGroupG_0001;TheoreticalGroupA_v3;TheoreticalGroupI_0001 --- 3
TheoreticalGroupG_0001;TheoreticalGroupA_v3;TheoreticalGroup_A_RangeModifiedFar --- 3
TheoreticalGroupG_0001;TheoreticalGroupC_0001 --- 65
TheoreticalGroupG_0001;TheoreticalGroupC_0001;TheoreticalGroupA_v3 --- 21
TheoreticalGroupG_0001;TheoreticalGroupC_0001;TheoreticalGroupE_0001 --- 13
TheoreticalGroupG_0001;TheoreticalGroupC_0001;TheoreticalGroupE_0001;TheoreticalGroupI_0001 --- 1
TheoreticalGroupG_0001;TheoreticalGroupC_0001;TheoreticalGroupE_0001;TheoreticalGroup_A_RangeModifiedFar --- 2
TheoreticalGroupG_0001;TheoreticalGroupC_0001;TheoreticalGroupI_0001 --- 8
TheoreticalGroupG_0001;TheoreticalGroupC_0001;TheoreticalGroup_A_RangeModifiedFar --- 5
TheoreticalGroupG_0001;TheoreticalGroupE_0001 --- 717
TheoreticalGroupG_0001;TheoreticalGroupE_0001;TheoreticalGroupF_0001 --- 2
TheoreticalGroupG_0001;TheoreticalGroupE_0001;TheoreticalGroupI_0001 --- 27
TheoreticalGroupG_0001;TheoreticalGroupE_0001;TheoreticalGroup_A_RangeModifiedFar --- 184
TheoreticalGroupG_0001;TheoreticalGroupE_0001;TheoreticalGroup_A_RangeModifiedFar;TheoreticalGroupI_0001 --- 1
TheoreticalGroupG_0001;TheoreticalGroupI_0001 --- 56
TheoreticalGroupG_0001;TheoreticalGroupK_0001 --- 140
TheoreticalGroupG_0001;TheoreticalGroupK_0001;TheoreticalGroupA_v3 --- 27
TheoreticalGroupG_0001;TheoreticalGroupK_0001;TheoreticalGroupA_v3;TheoreticalGroupE_0001 --- 1
TheoreticalGroupG_0001;TheoreticalGroupK_0001;TheoreticalGroupA_v3;TheoreticalGroupI_0001 --- 3
TheoreticalGroupG_0001;TheoreticalGroupK_0001;TheoreticalGroupC_0001 --- 21
TheoreticalGroupG_0001;TheoreticalGroupK_0001;TheoreticalGroupE_0001 --- 16
TheoreticalGroupG_0001;TheoreticalGroupK_0001;TheoreticalGroupE_0001;TheoreticalGroupI_0001 --- 17
TheoreticalGroupG_0001;TheoreticalGroupK_0001;TheoreticalGroupE_0001;TheoreticalGroup_A_RangeModifiedFar --- 1
TheoreticalGroupG_0001;TheoreticalGroupK_0001;TheoreticalGroupI_0001 --- 15
TheoreticalGroupG_0001;TheoreticalGroupK_0001;TheoreticalGroup_A_RangeModifiedFar;TheoreticalGroupI_0001 --- 1
TheoreticalGroupG_0001;TheoreticalGroup_A_RangeModifiedFar --- 240
TheoreticalGroupG_0001;TheoreticalGroup_A_RangeModifiedFar;TheoreticalGroupI_0001 --- 16
TheoreticalGroupH_C7ring --- 161
TheoreticalGroupH_C9ring --- 158
TheoreticalGroupH_C9ring;TheoreticalGroupB_5ring --- 3
TheoreticalGroupH_C9ring;TheoreticalGroupB_7ring --- 29
TheoreticalGroupH_C9ring;TheoreticalGroupD_0004 --- 1
TheoreticalGroupH_C9ring;TheoreticalGroupF_0001 --- 1
TheoreticalGroupH_C9ring;TheoreticalGroupF_2 --- 8
TheoreticalGroupH_C9ring;TheoreticalGroupF_2;TheoreticalGroupL_0001 --- 1
TheoreticalGroupH_C9ring;TheoreticalGroupL_0001 --- 2
TheoreticalGroupI_0001 --- 196
TheoreticalGroupI_0001;TheoreticalGroupG_0001;TheoreticalGroupE_0001;TheoreticalGroupK_0001;TheoreticalGroupC_0001 --- 1
TheoreticalGroupJ_0001 --- 260
TheoreticalGroupJ_0001;TheoreticalGroupJ_0004 --- 70
TheoreticalGroupJ_0001;TheoreticalGroupL_0004 --- 67
TheoreticalGroupJ_0004 --- 477
TheoreticalGroupJ_0004;TheoreticalGroupL_0001 --- 100
TheoreticalGroupK_0001 --- 145
TheoreticalGroupK_0001;TheoreticalGroupA_v3 --- 48
TheoreticalGroupK_0001;TheoreticalGroupA_v3;TheoreticalGroupE_0001 --- 2
TheoreticalGroupK_0001;TheoreticalGroupA_v3;TheoreticalGroupI_0001 --- 3
TheoreticalGroupK_0001;TheoreticalGroupA_v3;TheoreticalGroup_A_RangeModifiedFar --- 1
TheoreticalGroupK_0001;TheoreticalGroupC_0001 --- 67
TheoreticalGroupK_0001;TheoreticalGroupC_0001;TheoreticalGroupA_v3 --- 2
TheoreticalGroupK_0001;TheoreticalGroupC_0001;TheoreticalGroupE_0001;TheoreticalGroupI_0001 --- 4
TheoreticalGroupK_0001;TheoreticalGroupC_0001;TheoreticalGroupI_0001 --- 4
TheoreticalGroupK_0001;TheoreticalGroupE_0001 --- 56
TheoreticalGroupK_0001;TheoreticalGroupE_0001;TheoreticalGroupI_0001 --- 3
TheoreticalGroupK_0001;TheoreticalGroupE_0001;TheoreticalGroup_A_RangeModifiedFar --- 11
TheoreticalGroupK_0001;TheoreticalGroupI_0001 --- 48
TheoreticalGroupK_0001;TheoreticalGroup_A_RangeModifiedFar;TheoreticalGroupI_0001 --- 4
TheoreticalGroupL_0001 --- 558
TheoreticalGroupL_0001;TheoreticalGroupL_0004 --- 122
TheoreticalGroupL_0004 --- 250
TheoreticalGroupMv2_1 --- 6
TheoreticalGroupMv2_2 --- 6
TheoreticalGroupY_001HydrideShiftV3 --- 115961
TheoreticalGroup_A_RangeModifiedClose --- 1753
TheoreticalGroup_A_RangeModifiedClose;TheoreticalGroupA_v3 --- 190
TheoreticalGroup_A_RangeModifiedClose;TheoreticalGroupA_v3;TheoreticalGroupE_0001 --- 23
TheoreticalGroup_A_RangeModifiedClose;TheoreticalGroupA_v3;TheoreticalGroup_A_RangeModifiedFar --- 46
TheoreticalGroup_A_RangeModifiedClose;TheoreticalGroupA_v3;TheoreticalGroup_A_RangeModifiedFar;TheoreticalGroupE_0001 --- 2
TheoreticalGroup_A_RangeModifiedClose;TheoreticalGroupC_0001 --- 229
TheoreticalGroup_A_RangeModifiedClose;TheoreticalGroupC_0001;TheoreticalGroupA_v3 --- 1
TheoreticalGroup_A_RangeModifiedClose;TheoreticalGroupC_0001;TheoreticalGroupA_v3;TheoreticalGroup_A_RangeModifiedFar --- 1
TheoreticalGroup_A_RangeModifiedClose;TheoreticalGroupC_0001;TheoreticalGroupG_0001 --- 6
TheoreticalGroup_A_RangeModifiedClose;TheoreticalGroupC_0001;TheoreticalGroup_A_RangeModifiedFar --- 18
TheoreticalGroup_A_RangeModifiedClose;TheoreticalGroupE_0001 --- 104
TheoreticalGroup_A_RangeModifiedClose;TheoreticalGroupE_0001;TheoreticalGroup_A_RangeModifiedFar --- 42
TheoreticalGroup_A_RangeModifiedClose;TheoreticalGroupG_0001 --- 418
TheoreticalGroup_A_RangeModifiedClose;TheoreticalGroupK_0001 --- 18
TheoreticalGroup_A_RangeModifiedClose;TheoreticalGroupK_0001;TheoreticalGroupG_0001 --- 8
TheoreticalGroup_A_RangeModifiedClose;TheoreticalGroup_A_RangeModifiedFar --- 324
TheoreticalGroup_A_RangeModifiedClose;TheoreticalGroup_A_RangeModifiedFar;TheoreticalGroupG_0001 --- 1
TheoreticalGroup_A_RangeModifiedFar --- 2131
TheoreticalGroup_A_RangeModifiedFar;TheoreticalGroupI_0001 --- 32
TrachylobaneBackbone --- 186
XenonDiphoshpateCleavage_Resonance --- 194
XenonDiphosphateCleavageOH --- 339
XenonOv2_Lycosantanene --- 148
Xenon_quenching1 --- 43019
Xenon_quenching2 --- 94066
Xenon_quenching3 --- 117355
pimaraneIonToBeyereneSimplerv4 --- 1191
pimaraneIonToBeyereneSimplerv4;SecondaryGenerator_Xe_6 --- 55
```
