## Supplementary material for "Rule-Based Deconstruction and Reconstruction of Diterpene Libraries: Categorizing Patterns & Unravelling the Structural Landscape": Zip of all data and Metadata: 1_MSA.txt

```
C=C-C(=C)-C-C-X1-C(-C)-C-C-C2-C(-C)(-X)-C-C-C-C-1-2-C
X-C=C(-C)-X-C*C1-C(=C)-X-X*C2-C(-C)(-C)-X-C-C-C*1^2-C
X-C-C(*C)-C-C*C1-C(-C)-C-C*C2-C(-C)(-C)-C-C-C-C*1^2-C
C=C-X(-C)-C-X-C1-X(-C)-C-C-C2-C(-C)(-C)-X-C-C-C-1-2-C
X-C-C(-C)-C-C-C1-C(=C)-C-C-C2-C(-C)(-X)-C-C-C-C-1-2-C
C=C-C(=C)-C-C-C1-X(-C)-C-C-C2-C(-C)(-C)-C-C-C-C-1-2-C
C=C-C(=C)-C-C-X1-C(-C)-X-C=C2-C(-C)(-C)-C-C-C-C-1-2-C
X-C-C(*C)-C-C*C1-X(-C)-C-C*C2-C(-C)(-C)-C-C-C-C*1^2-C
X-C-C(-C)-C-C-C1-X(-C)-C-C-C2-C(-C)(-X)-C-C-C-C-1-2-C
X-C-C(-C)-C-C-C1-C(=C)-C-C-C2-C(-C)(-C)-C-C-C-C-1-2-C
C=C-X(-C)-C-C-C1-X(-C)-C-C-C2-C(-C)(-C)-X-C-C-C-1-2-C
C=C-X(-C)-C-C-C1=C(-C)-X-C-C2-C(-C)(-C)-C-X-C-C-1-2-C
X-C-C(-C)-C-C-C1-C(=C)-C-C-C2-C(-C)(-X)-C-C-C-C-1-2-C
C=C-X(-C)-C-X-X1-X(-C)-X-X-C2-C(-C)(-C)-C-C-X-C-1-2-C
X-C-X(-X)-C-C-X1-C(-C)-X-X-C2-C(-C)(-X)-X-C-C-C-1-2-C
C-C=C(-X)-X-C-C1-X(-C)-C-C-C2-C(-C)(-X)-X-C-C-C-1-2-C
X-C=C(-X)-C-C^C1-C(-X)=C-C^C2-C(-C)(-C)-C-C-C-C*1^2-C
C=C-C(=C)-X-C-C1-X(-C)-C-C-C2-C(-C)(-C)-C-C-C-C-1-2-C
X-C-X(-C)-C-C-X1-C(-C)=C-C-C2-C(-C)(-X)-C-C-C-C-1-2-C
X-C-C(*C)-C-C*C1-X(-C)-C-C*C2-C(-C)(-C)-C-C-C-C*1^2-C
C-C=C(-X)-C-C^C1-C(=C)-C-C^C2-C(-X)(-X)-C-C-C-C^1*2-C
X-C=C(-C)-C-C-C1-C(=C)-X-C-C2-C(-C)(-C)-X-C-C-C-1-2-C
C=C-C(=C)-C-C-C1-X(-C)-C-C-C2-C(-C)(-X)-C-C-C-C-1-2-C
C-C=C(-X)-C-C-C1-C(-X)=C-X-C2-C(-C)(-C)-C-C-C-C-1-2-C
C-C-C(-C)-C-C-C1-X(-C)-C-C-C2-C(-C)(-X)-C-C-C-C-1-2-C
C=C-X(-C)-C-C-C1-X(-C)-C-C-C2-C(-C)(-C)-X-C-C-C-1-2-C
C=C-X(-C)-C-C*C1-X(-C)-C-X*C2-C(-C)(-C)-C-C-C-C*1^2-C
X-C-C(-X)=C-C*C1-C(=C)-C-C*C2-C(-C)(-C)-C-C-C-C*1^2-C
X-C=C(-X)-C=C*C1-C(-C)=C-X*C2-C(-C)(-C)-C-C-C-C*1^2-C
C-X-C(-X)=C-C-C1-C(=C)-C-C-C2-C(-C)(-X)-X-C-C-C-1-2-C
X-C=C(-C)-C-C^C1-C(^C)-C-C*C2-C(-C)(-C)-C-C-C-C^1*2-C
C=C-X(-C)-C-C-C1-X(-C)-C-C-C2-C(-C)(-C)-C-C-C-C-1-2-C
X-C-X(-C)-C-C-X1-C(-C)=C-C-C2-C(-C)(-C)-C-C-C-C-1-2-C
X-C=C(-C)-C-C^C1-C(-C)=C-C^C2-C(-C)(-C)-X-X-C-C^1*2-C
X-X-C(-X)=C-C-C1-C(=C)-C-C-C2-C(-C)(-X)-X-C-C-C-1-2-C
C=C-X(-C)-X-C-C1-X(-C)-C-C-C2-C(-C)(-X)-C-C-C-C-1-2-C
C=C-C(=C)-C-C*C1-C(-C)=C-X*C2-C(-C)(-C)-C-C-C-C*1^2-C
X-C=C(-C)-C-C*C1-C(-C)=C-C*C2-C(-C)(-C)-X-C-C-C*1^2-C
X-C=C(-C)-C-C-C1-C(=C)-C-C-C2-C(-C)(-X)-C-C-C-C-1-2-C
X-C=C(-C)-C-C-C1-C(=C)-C-C-C2-C(-C)(-X)-C-C-C-C-1-2-C
X-C-C(^C)-C-C-C1=C(-C)-X-X*C2-C(-C)(-C)-C-C-C-C^1*2-C
C=C-C(=C)-C-C-C1-X(-C)-C-C-C2-C(-C)(-C)-C-C-X-C-1-2-C
X-C-C(^C)-C-C*C1-C(-C)=C-C*C2-C(-C)(-C)-C-C-C-C*1^2-C
C=C-X(-C)-C-X-X1-X(-C)-X-X-C2-C(-C)(-C)-C-C-X-C-1-2-C
X-C=C(-X)-X-C-C1-X(-C)-C-C-C2-C(-C)(-X)-X-C-C-C-1-2-C
X-C-X(-X)-C-C-X1-X(-C)-X-C-C2-C(-C)(-C)-C-C-C-C-1-2-C
X-C=C(-C)-C-C^C1-C(=C)-C-C^C2-C(-C)(-C)-X-C-C-C^1*2-C
X-X-X(-X)-C-C-C1-X(-C)-C-C-C2-C(-C)(-X)-C-C-C-C-1-2-C
X-C=C(-C)-C-C*C1-C(-X)=C-C*C2-C(-C)(-C)-C-C-C-C*1^2-C
X-C=C(-C)-C-C-C1=C(-C)-X-C-C2-C(-C)(-C)-C-C-C-C-1-2-C
C=C-X(-C)-C-X-C1-X(-C)-C-C-C2-C(-C)(-X)-C-C-X-C-1-2-C
X-C=C(-C)-C-C-C1-C(=C)-C-C-C2-C(-C)(-C)-C-C-C-C^1*2-C
X-X-X(-C)-C-C-C1=C(-C)-C-C^C2-C(-C)(-C)-C-C-C-C*1^2-C
X-C=C(-C)-C-C-C1-C(-X)=C-C-C2-C(-C)(-C)-C-C-C-C-1-2-C
X-C=C(-X)-C-C-C1-C(=C)-C-C-C2-C(-C)(-X)-C-C-C-C-1-2-C
X-C=C(-C)-C-C*C1-X(-C)-C-C*C2-C(-C)(-C)-X-C-C-C*1^2-C
C=C-X(-C)-X-C*C1-X(-C)-C-C*C2-C(-C)(-C)-C-C-C-C*1^2-C
C-C=C(-X)-C-C-C1-C(-X)-C-C-C2-C(-C)(-X)-C-C-C-C-1-2-C
X-C-C(-C)-C-C-C1-X(-C)-C-C-C2-C(-C)(-X)-C-C-C-C-1-2-C
C=C-X(-C)-C-C-C1-X(-C)-C-X-C2-C(-C)(-X)-C-C-C-C-1-2-C
X-C-C(-X)=C-C*C1-C(=C)-C-C*C2-C(-C)(-C)-C-C-C-C*1^2-C
X-C-X(-C)-C-C-X1-C(-C)=C-C-C2-C(-C)(-C)-C-C-C-C-1-2-C
X-C=C(-C)-C-C^C1-X(-C)-C-X^C2-C(-C)(-C)-C-C-C-C^1*2-C
X-C=C(-C)-X-C^C1-C(=C)-X-X^C2-C(-C)(-C)-X-C-C-C*1^2-C
X-C=C(-C)-C-C*C1-C(=C)-C-C*C2-C(-C)(-C)-X-C-C-C*1^2-C
X-C=C(-C)-C-C-X1-C(-C)=C-C-C2-C(-C)(-C)-X-C-C-C-1-2-C
C-C=C(-X)-C-C-C1-C(=C)-C-C-C2-C(-C)(-X)-C-X-C-C-1-2-C
X-C=C(-C)-C-C-C1-C(-C)-X-C-C2-C(-C)(-X)-C-C-C-C-1-2-C
C-C=C(-X)-C-C-C1-C(=C)-C-C-C2-C(-C)(-X)-X-C-C-C-1-2-C
C=C-X(-C)-C-X-X1-X(-C)-X-X-C2-C(-C)(-C)-C-C-X-C-1-2-C
C=C-X(-C)-C-X-X1-X(-C)-X-X-C2-C(-C)(-C)-C-C-X-C-1-2-C
X-C-C(^C)-C-C^C1-C(^C)-C-C^C2-C(-C)(-C)-C-C-C-C^1*2-C
C=C-C(=C)-C-C-C1-C(=C)-C-C-C2-C(-X)(-C)-C-C-C-C-1-2-C
X-X-X(-C)-C-C-C1=C(-C)-C-C-C2-C(-C)(-C)-C-C-C-C-1-2-C
X-C-X(-C)-C-C^C1-X(-C)-C-C^C2-C(-C)(-C)-C-C-C-C^1*2-C
X=C-C(-C)=X-C-C1-C(=C)-X-C-C2-C(-C)(-C)-C-C-C-C-1-2-C
C=C-C(=C)-X-C^C1-C(=C)-C-C^C2-C(-C)(-C)-C-X-C-C^1*2-C
C=C-C(=C)-C-C-C1=C(-C)-C-C*C2-C(-C)(-C)-X-C-C-C*1^2-C
C=C-C(=C)-C-C-C1-C(=C)-C-C-C2-C(-C)(-X)-C-C-C-C-1-2-C
X-C-C(-X)=X-C-C1-X(-C)-C-C-C2-C(-C)(-C)-C-C-C-C-1-2-C
C=C-X(-C)-C-C-C1-X(-C)-X-C-C2-C(-C)(-C)-X-C=C-C-1-2-C
C=C-X(-C)-C-C-C1-X(-C)-C-C-C2-C(-C)(-C)-C-X-C-C-1-2-C
C=C-X(-C)-C-C-C1-X(-C)-C-C-C2-C(-C)(-C)-X-C-C-C-1-2-C
C=C-X(-C)-C-X-X1-X(-C)-X-X-C2-C(-C)(-C)-X-C-X-C-1-2-C
X-C-C(^C)-C-C*C1-X(-C)-C-C*C2-C(-C)(-C)-C-C-C-C^1*2-C
C=C-C(-C)=C-C*C1-C(=C)-X-C*C2-C(-C)(-C)-C-C-C-C*1^2-X
X-C=C(-X)-C-C-C1-C(=C)-C-C-C2-C(-C)(-X)-C-C-C-C-1-2-C
C-C-C(-X)=C-C*C1-C(=C)-X-C*C2-C(-C)(-C)-C-C-C-C*1^2-C
X-C=C(-C)-C-C-C1-C(-C)=C-C-C2-C(-C)(-C)-X-C-C-C-1-2-C
X-C=C(-C)-C-C-C1-X(-C)-C-C-C2-C(-C)(-X)-C-C-C-C-1-2-C
C=C-C(=C)-C-C-C1=C(-C)-C-C-C2-C(-C)(-C)-C-C-C-C*1^2-C
C=C-X(-C)-C-C-C1-X(-C)-C-C-C2-C(-C)(-X)-C-C-C-C-1-2-C
X-C-X(-C)-C-C-C1=C(-C)-X-C=C2-C(-C)(-C)-C-C-C-C-1-2-C
C=C-X(-C)-C-C-C1=C(-C)-C=C-C2-C(-C)(-C)-C-C-C-C-1-2-C
X-C-C(-C)-C-C-C1-C(-C)=C-C-C2-C(-C)(-C)-X-C-C-C-1-2-C
X-C-C(=C)-C-C-C1-C(-C)=C-C-C2-C(-C)(-X)-C-C-C-C-1-2-C
X-C=C(-C)-C-C-C1-X(-C)-C-C-C2-C(-C)(-C)-C-C-C-C-1-2-C
X-C=C(-C)-C-C-C1-C(-C)=C-C-C2-C(-C)(-C)-C-X-C-C-1-2-C
C=C-X(-C)-C-C*C1-C(-C)=C-X*C2-C(-C)(-C)-C-C-C-C*1^2-C
X-C-C(-X)-C-C-C1-C(-C)-C-C=C2-C(-X)(-X)-C-C-C-C-1-2-C
X-C=C(-C)-C-C-C1-C(=C)-C-C-C2-C(-C)(-X)-C-C-C-C-1-2-C
X-C=C(-C)-C-C-C1-C(=C)-C-C-C2-C(-C)(-X)-C-C-C-C-1-2-C
X-C=C(-C)-C-C-C1=C(-C)-X-X-C2-C(-C)(-C)-C-C-C-C-1-2-C
C=C-X(-C)-X-C-C1-C(=C)-C-C-C2-C(-C)(-C)-X-C-C-C-1-2-C
X-C=C(-C)-C-C^C1-C(=C)-C-C^C2-C(-C)(-C)-C-C-C-C*1^2-C
X-C-C(-C)-C-C-C1-X(-C)-C-C-C2-C(-C)(-X)-C-C-C-C-1-2-C
X-C-C(-C)-C-C-C1-C(=C)-C-X-C2-C(-C)(-C)-C-C-C-C-1-2-C
X-C-C(-C)-C-C-C1=C(-C)-X-C-C2-C(-C)(-C)-X-C-C-C-1-2-C
C=C-X(-C)-X-C-C1-X(-C)-C-C-C2-C(-C)(-C)-X-X-C-C-1-2-X
X-C-C(-C)-C-C-C1-C(-C)=C-C-C2-C(-C)(-C)-X-X-C-C-1-2-C
X-C=C(-X)-C-C-C1-X(-C)-C-C-C2-C(-C)(-C)-C-C-C-C-1-2-C
C=C-X(-C)-C-C-C1-X(-C)-C-C-C2-C(-C)(-X)-C-C-C-C-1-2-C
X-C-C(-C)-C-C-C1-C(-C)=C-C-C2-C(-C)(-C)-X-X-C-C-1-2-C
X-C=C(-C)-C-C-C1-C(-C)=C-C-C2-C(-C)(-C)-C-X-C-C-1-2-C
X-C=C(-X)-C-C-C1-C(=C)-C-C-C2-C(-C)(-X)-X-C-C-C-1-2-C
X-C-C(-C)-C-C-C1=C(-C)-X-C-C2-C(-C)(-X)-C-C-C-C-1-2-C
X-C=C(-C)-C-C-C1-C(=C)-C-C-C2-C(-C)(-X)-X-C-C-C-1-2-C
X-C=C(-C)-C-C-C1=C(-C)-C-C*C2-C(^C)(*X)-C-C-C-C*1^2-C
C=C-X(-C)-C-X-X1-X(-C)-X-X-C2-C(-C)(-C)-C-C-X-C-1-2-C
C=C-X(-C)-C-X-X1-X(-C)-X-X-C2-C(-C)(-C)-C-C-X-C-1-2-C
X-C=C(-X)-C-C^C1-C(=C)-C=C^C2-C(-C)(-C)-C-C-C-C^1*2-C
C=C-X(-C)-X-C-C1-X(-C)-C-C-C2-C(-C)(-X)-C-C-C-C-1-2-C
X-C=C(-C)-X-C*C1-X(-C)-C-C*C2-C(-C)(-C)-C-C-C-C*1^2-C
X-C=C(-C)-C-C-C1=C(-C)-X-C^C2-C(-C)(-C)-C-C-C-C*1^2-C
X-C-C(-C)-C-C-C1-C(=C)-C-C-C2-C(-C)(-C)-X-C-C-C-1-2-C
X-C-C(-C)-C-C-C1-C(=C)-C-C-C2-C(-C)(-C)-X-C-C-C-1-2-C
X-C-C(-C)-C-C-C1-C(=C)-C-X-C2-C(-C)(-C)-C-C-C-C-1-2-C
C=C-X(-C)-C-X-X1-X(-C)-X-X-C2-C(-C)(-C)-C-C-X-C-1-2-C
X-X-C(-C)-C-C-C1-C(=C)-C-C-C2-C(-C)(-C)-C-C-C-C-1-2-C
X-C=C(-X)-C-C-C1-C(=C)-C-C-C2-C(-C)(-X)-C-C-C-C-1-2-C
C=C-C(=C)-C-C-X1-C(-C)-C-C-C2-C(-C)(-X)-X-C-C-C-1-2-C
X-X-C(-C)-C-C-C1-C(=C)-C-C-C2-C(-C)(-C)-C-C-C-C-1-2-C
C=C-C(=C)-C-C-X1-C(-C)-X-C-C2-C(-C)(-C)-X-C-C-C-1-2-C
X-C=C(-X)-C-C-X1-C(-C)-C-X-C2-C(-C)(-C)-C-C-C-C-1-2-C
C=C-C(=C)-X-C-C1-C(=C)-C-X-C2-C(-C)(-C)-X-C-C-C-1-2-C
X-X-X(-C)-X-C-C1-C(=C)-C-C-C2-C(-C)(-X)-C-C-C-C-1-2-C
X-C=C(-C)-C-C-C1-X(-C)-C-C-C2-C(-C)(-X)-C-C-C-C-1-2-C
C=C-X(-C)-C-C*C1-X(-C)-C-C*C2-C(-C)(-C)-X-C-C-C*1^2-C
X-C=C(-C)-C-C-C1-C(-C)=C-C-C2-C(-C)(-X)-C-C-C-C-1-2-C
X-C=C(-C)-C-C-C1-X(-C)-C-C-C2-C(-C)(-X)-C-C-C-C-1-2-C
C=C-X(-C)-C-C-C1-X(-C)-C-C-C2-C(-C)(-C)-X-C-C-C-1-2-C
X-C-C(-C)-C-C-C1-C(=C)-C-C-C2-C(-C)(-X)-C-C-C-C-1-2-C
X-C=C(-C)-C-C-C1-C(-C)=C-C-C2-C(-C)(-C)-X-C-C-C-1-2-C
C=C-X(-C)-C-C-C1-X(-C)-C-C-C2-C(-C)(-X)-C-C-C-C-1-2-C
C=C-X(-C)-C-X-X1-X(-C)-X-X-C2-C(-C)(-C)-C-C-X-C-1-2-C
X-C=C(-X)-C-C^C1-C(-C)=C-X^C2-C(-C)(-C)-C-C-C-C^1*2-C
C=C-C(=C)-C-C*C1-C(^C)-C-C*C2-C(-C)(-C)-X-C-C-C*1^2-C
X-C-X(-X)-C-C-X1-X(-C)-C-C-C2-C(-C)(-X)-C-C-C-C-1-2-C
X-C-X(-X)-C-C-X1-C(-C)-C-X-C2-C(-C)(-C)-X-C-C-C-1-2-C
X-C-X(-X)-C-C-X1-X(-C)-X-C-C2-C(-C)(-C)-C-C-C-C-1-2-C
X-C-C(-X)=C-C*C1-C(^X)-C-X*C2-C(-C)(-C)-X-C-C-C*1^2-C
X-C=C(-C)-C-C^C1-C(=C)-X-C^C2-C(-C)(-C)-X-C-C-C*1^2-C
X-C-X(-X)-C-C-X1-C(-C)-X-C-C2-C(-C)(-C)-C-C-C-C-1-2-C
X-C-X(-X)-C-C-X1-C(-C)-X-C-C2-C(-C)(-C)-C-C-C-C-1-2-C
X-C-X(-X)-C-C-X1-C(-C)-X-X-C2-C(-C)(-C)-C-C-C-C-1-2-C
X-C=C(-X)-C-C-C1-C(=C)-C-C-C2-C(-C)(-C)-C-X-C-C-1-2-C
X-C-C(-C)-C-C-C1-C(=C)-C-C-C2-C(-C)(-X)-C-C-C-C-1-2-C
C=C-C(=C)-X-C-C1-C(=C)-C-C-C2-C(-C)(-X)-C-C-C-C-1-2-X
C=C-C(-C)=C-C*C1-C(-X)=C-C*C2-C(-C)(-C)-C-C-C-C^1*2-C
X-C=C(-C)-C-C-C1-C(=C)-C-C-C2-C(-C)(-X)-X-C-C-C-1-2-C
X-C-C(-X)-X-C-C1-C(=C)-C-X-C2-C(-C)(-C)-X-X-C-C-1-2-C
X-C-C(*X)-X-C*C1-C(-C)=C-X*C2-C(-C)(-C)-X-X-C-C*1^2-C
X-C-X(-X)-C-C-X1-X(-C)-X-C-C2-C(-C)(-C)-X-C-C-C-1-2-C
X-C=C(-C)-C-C-C1=C(-C)-C-X*C2-C(^C)(*X)-X-C-C-C*1^2-C
X-C=C(-C)-C-C^C1-C(-C)=C-C^C2-C(-C)(-C)-X-C-C-C^1*2-C
C=C-C(=C)-C-C-C1-C(-C)=C-C-C2-C(-C)(-C)-C-C-C-C-1-2-C
C=C-C(-C)=C-C*C1-X(-X)-X-C*C2-C(-C)(-C)-C-C-C-C*1^2-C
C=C-X(-C)-C-C*C1-C(=C)-X-C*C2-C(-C)(-C)-X-X-C-C*1^2-X
X-C-C(-C)-C-C-C1-C(=C)-C-C-C2-C(-C)(-X)-C-C-C-C-1-2-C
X-C-C(-C)-C-C-C1-C(=C)-C-C-C2-C(-C)(-X)-C-C-C-C-1-2-C
X-C=C(-X)-X-C-C1-X(-C)-C-C-C2-C(-C)(-X)-X-C-C-C-1-2-C
X-C-C(-C)-C-C-C1-C(=C)-C-C-C2-C(-C)(-X)-C-C-C-C-1-2-C
X-C=C(-C)-C-C-C1-C(=C)-X-C-C2-C(-C)(-C)-C-C-C-C-1-2-C
X-C-C(*X)-X-C*C1-C(=C)-X-C*C2-C(-C)(-C)-X-X-C-C*1^2-C
X-C-C(*X)-X-C*C1-C(=C)-X-C*C2-C(-C)(-C)-X-X-C-C*1^2-C
X-C-C(*X)-X-C*C1-C(=C)-X-C*C2-C(-C)(-C)-C-X-C-C*1^2-C
X-C-C(-X)-C-C-C1-C(=C)-X-C-C2-C(-C)(-C)-C-X-C-C-1-2-C
X-C-C(-X)=C-C-C1-C(=C)-X-C-C2-C(-C)(-C)-C-X-C-C-1-2-C
C=C-X(-C)-C-C^C1-X(-C)-C-C^C2-C(-C)(-C)-C-C-C-C^1*2-C
X-C-C(-C)-C-C-C1-C(-C)=C-C-C2-C(-C)(-C)-X-X-C-C-1-2-C
X-C-X(-C)-C-C-X1-C(-C)=C-C-C2-C(-C)(-C)-C-C-C-C-1-2-C
X-C-X(-C)-C-C-X1-C(-X)=C-C-C2-C(-C)(-C)-C-C-C-C-1-2-C
X-C-X(-C)-C-C-C1-X(-C)-C-X-C2-C(-C)(-C)-C-C-C-C-1-2-C
C=C-C(=C)-C-C-X1-C(-X)-C-X-C2-C(-C)(-X)-C-C-C-C-1-2-X
X-C-X(-X)-C-C-X1-X(-C)-X-C-C2-C(-C)(-C)-C-C-C-C-1-2-C
X-C-X(-X)-C-C-X1-C(-C)-C-C-C2-C(-C)(-X)-X-C-C-C-1-2-C
X-C=C(-C)-C-C-C1=C(-C)-C-C*C2-C(^C)(*X)-C-C-C-C*1^2-C
X-C-C(-X)-X-C*C1-C(=C)-C-C*C2-C(-C)(-C)-C-C-C-C*1^2-C
C=C-C(=C)-C-C-C1-C(-X)=C-X-C2-C(-C)(-C)-C-C-C-C-1-2-C
X-C=C(-C)-C-C^C1-C(-C)=C-C^C2-C(-C)(-C)-X-C-C-C*1^2-C
X-C-C(=X)-X-C-C1-C(=C)-C-C-C2-C(-C)(-C)-C-C-C-C-1-2-C
X-C-X(-C)-C-C-X1-C(-X)=C-C-C2-C(-C)(-C)-C-C-C-C-1-2-C
C=C-C(=C)-C-C-C1-C(-X)-C-C-C2-C(-C)(-X)-C-C-C-C-1-2-C
X-C-X(-C)-C-C-X1-C(-X)=C-C-C2-C(-C)(-C)-C-C-C-C-1-2-C
X-C-X(-C)-C-C-X1-C(-C)=C-C-C2-C(-C)(-X)-C-C-C-C-1-2-C
C-C-C(-C)-X-C-C1-C(=C)-C-C-C2-C(-C)(-X)-C-C-C-C-1-2-C
X-C-C(*C)-C-C^C1-X(-C)-C-C^C2-C(-C)(-C)-C-C-C-C^1*2-C
X-C-X(-X)-C-C-X1-C(-C)-X-C-C2-C(-C)(-C)-X-C-C-C-1-2-C
X-C-X(-X)-C-C-X1-C(-C)-X-X-C2-C(-C)(-C)-C-C-C-C-1-2-C
X-C-X(-X)-C-C-X1-X(-C)-X-C-C2-C(-C)(-C)-C-C-C-C-1-2-C
X-C-C(-X)=C-C*C1-C(*X)-C-C*C2-C(-C)(-C)-C-C-C-C*1^2-C
C=C-C(=C)-C-C-C1-C(=C)-C-C-C2-C(-C)(-X)-C-C-C-C-1-2-C
X-C-X(-X)-C-C-X1-C(-C)-C-C-C2-C(-C)(-X)-X-C-C-C-1-2-C
X-C-C(-X)=C-C*C1-C(^X)-C-C*C2-C(-C)(-C)-C-C-C-C*1^2-C
X-C=C(-C)-C-C^C1-C(=C)-X-C*C2-C(-C)(-C)-X-C-C-C*1^2-C
C=C-X(-C)-X-C*C1-X(-C)-C-C*C2-C(-C)(-C)-C-C-C-C*1^2-C
C=C-C(=C)-C-C-C1=C(-C)-X-X-C2-C(-C)(-X)-X-C-C-C-1-2-C
X-X-C(=C)-C-C^C1-C(=C)-C-C^C2-C(-C)(-C)-X-C-C-C^1*2-C
X-X-C(-C)-C-C-C1-C(=C)-C-C-C2-C(-C)(-X)-X-C-C-C-1-2-C
C=C-C(=C)-C-X*C1-X(-C)-C-C*C2-C(-C)(-C)-C-C-C-C*1^2-X
X-X-X(-X)-C-C-C1-X(-C)-C-C-C2-C(-C)(-C)-C-C-C-C-1-2-C
X-X-X(-C)-C-C^C1-X(-X)-C-C^C2-C(-C)(-C)-X-C-C-C^1*2-C
X-C-X(-X)-C-C-X1-C(-C)-C-X-C2-C(-C)(-C)-C-C-C-C-1-2-C
X-X-X(-X)-C-C-X1-C(-C)-C-X-C2-C(-C)(-C)-C-C-C-C-1-2-C
C=C-X(-X)-C-X-C1-X(-C)-C-C-C2-C(-C)(-X)-X-C-C-C-1-2-C
X-C-X(-X)-C-C-X1-C(-C)-C-C-C2-C(-C)(-C)-X-C-C-C-1-2-C
X-C-X(-C)-C-C-X1-C(-C)-X-X-C2-C(-C)(-C)-C-C-C-C-1-2-C
X-C-X(-X)-C-C-X1-C(-C)-X-X-C2-C(-C)(-C)-C-C-C-C-1-2-C
C=C-X(-C)-C-X-X1-X(-C)-X-X-C2-C(-C)(-C)-C-C-X-C-1-2-C
C=C-X(-C)-C-X*C1-X(-C)-X-X*C2-C(-C)(-C)-C-C-X-C*1^2-C
X-C-X(-X)-C-C-X1-C(-C)-C-X-C2-C(-C)(-C)-C-C-C-C-1-2-C
X-C-X(-X)-C-C-X1-C(-C)-X-X-C2-C(-C)(-C)-C-C-C-C-1-2-C
X-C=C(-C)-C-C*C1-C(-C)=C-C*C2-C(-C)(-C)-C-X-C-C*1^2-C
X-C-X(-C)-C-C^C1-X(-C)-C-C^C2-C(-C)(-C)-X-C-C-C^1*2-C
X-C-X(-X)-C-C-X1-C(-C)-C-C-C2-C(-C)(-C)-C-C-C-C-1-2-C
C=C-C(=C)-C-X-C1-C(-C)=C-C-C2-C(-C)(-C)-C-C-C-C-1-2-C
C=C-X(-C)-C-X-X1-X(-C)-X-X-C2-C(-C)(-C)-C-C-X-C-1-2-C
C=C-X(-C)-C-X-X1-X(-C)-X-X-C2-C(-C)(-C)-C-C-X-C-1-2-C
C-C-X(-C)-X-C-C1-X(-C)-C-C-C2-C(-C)(-C)-X-C=C-C-1-2-C
C=C-X(-C)-C-X-X1-X(-C)-X-X-C2-C(-C)(-C)-C-C-X-C-1-2-C
C=C-C(=C)-X-C-C1-X(-C)-C=C-C2-C(-C)(-X)-C-C-C-C-1-2-X
X-C=C(-X)-C-C-C1-X(-C)-C-X-C2-C(-C)(-X)-C-C-C-C-1-2-C
C=C-X(-C)-C-C-C1-X(-C)-C-C-C2-C(-C)(-X)-C-C-C-C-1-2-C
C-C=C(-X)-C-X-C1-C(=C)-C-C-C2-C(-C)(-X)-X-C-C-C-1-2-C
X-C=C(-C)-C-C-C1-C(=C)-C-C-C2-C(-C)(-C)-X-X-C-C-1-2-C
X-C=C(-C)-C-C-C1-C(=C)-C-C-C2-C(-C)(-C)-X-X-C-C-1-2-C
X-C-X(-X)-C-C-X1-C(-C)-X-X-C2-C(-C)(-C)-X-C-C-C-1-2-C
X-C-X(-X)-C-C-X1-C(-C)-X-X-C2-C(-C)(-C)-X-C-C-C-1-2-C
X-C-X(-X)-C-C-X1-C(-C)-X-X-C2-C(-C)(-X)-C-C-C-C-1-2-C
X-C-X(-X)-C-C-X1-C(-C)-X-X-C2-C(-C)(-X)-C-C-C-C-1-2-C
X-C=C(-C)-C-C^C1-C(-C)=C-C^C2-C(-C)(-C)-C-X-C-C*1^2-C
C=C-X(-C)-C-C-C1-C(=C)-C-C-C2-C(-C)(-X)-C-C-C-C-1-2-C
C=C-X(-C)-C-C-C1-C(=C)-C-C-C2-C(-C)(-X)-C-C-C-C-1-2-C
X-C-C(^C)-C-C-C1=C(-C)-C-C^C2-C(-C)(-C)-C-C-C-C^1*2-C
X-C-C(^C)-C-C-C1=C(-C)-C-C^C2-C(-C)(-C)-C-C-C-C^1*2-C
C-C=C(-C)-X-C*C1-C(-X)=C-C*C2-C(-C)(-C)-C-C-C-C*1^2-C
X-C=C(-C)-C-C-C1=C(-C)-X-X*C2-C(-C)(-C)-C-X-C-C*1^2-C
X-C=C(-C)-C-C-C1-C(-C)=C-X-C2-C(-C)(-C)-C-C-C-C-1-2-C
X-C=C(-X)-X-C*C1-C(=C)-C-C*C2-C(-C)(-C)-C-C-C-C*1^2-C
X-C=C(-X)-X-C-C1-C(-C)=C-C-C2-C(-C)(-C)-C-C-C-C-1-2-C
X-C=C(-C)-C-C^C1-C(=C)-C-C^C2-C(-C)(-C)-X-C-C-C^1*2-C
X-C=C(-C)-C-C-C1-C(=C)-X-C-C2-C(-C)(-C)-X-C-C-C-1-2-C
C-C=C(-X)-X-C-C1-C(=C)-C-C-C2-C(-C)(-X)-X-C-C-C-1-2-C
X-C=C(-X)-C=C-C1-C(=C)-C-X-C2-C(-C)(-C)-C-C-C-C-1-2-C
X-C=C(-X)-C-C-X1-C(-C)-C-X-C2-C(-C)(-C)-C-C-C-C-1-2-C
X-C=C(-X)-C=C*C1-C(-X)=X-X*C2-C(-C)(-C)-C-C-C-C*1^2-C
C-X-C(=C)-X-C*C1-X(-C)-C-C-X2-C(-C)(-C)-C-C-X-C*1^2-C
X-C-C(-C)-C-C-C1-C(-X)=C-X-C2-C(-C)(-C)-C-C-C-C-1-2-C
X-C=C(-C)-C-C-C1-X(-C)-C-C-C2-C(-C)(-X)-C-C-C-C-1-2-C
C=C-X(-C)-C-C-C1-C(-C)=C-C-C2-C(-C)(-X)-C-C-C-C-1-2-C
X-C-C(-X)-C-C-C1-C(=C)-C-C-C2-C(-C)(-X)-C-C-C-C-1-2-C
C-C=C(-X)-C-C-C1-C(=C)-C-C-C2-C(-C)(-C)-X-C-C-C-1-2-C
C-X-C(-X)=C-C-C1-C(=C)-C-C-C2-C(-C)(-C)-C-C-C-C-1-2-C
C=C-X(-C)-X-C-C1-X(-C)-C-C-C2-C(-C)(-C)-X-C-C-C-1-2-C
X-C=C(-X)-C-C-C1-C(-C)=C-C-C2-C(-C)(-C)-C-C-C-C-1-2-C
X-C-X(-C)-C-C-C1-X(-C)-C-C-C2-C(-C)(-C)-X-C-C-C-1-2-C
X-C-X(-C)-C-C-C1-X(-C)-C-C-C2-C(-C)(-C)-X-C-C-C-1-2-C
C=C-C(=C)-C-C-X1-C(-C)-C-X-C2-C(-C)(-C)-C-C-C-C-1-2-C
X-C-C(*X)-C-C*C1-C(-C)=C-C*C2-C(-C)(-C)-C-C-C-C*1^2-C
X-C-C(^C)-C-C^C1-C(-C)=C-C^C2-C(-C)(-C)-X-X-C-C^1*2-C
C-C=C(-X)-C-C-C1-C(=C)-C-C-C2-C(-C)(-X)-X-C-C-C-1-2-C
X-C=C(-C)-C-C-C1-X(-C)-C-C-C2-C(-C)(-C)-C-C-C-C-1-2-C
X-C=C(-X)-C=C*C1-C(=C)-C-C*C2-C(-C)(-C)-C-C-C-C*1^2-C
X-C=C(-C)-C-C-C1-X(-C)-C-C-C2-C(-C)(-X)-C-C-C-C-1-2-C
X-C=C(-X)-C-C-X1-C(-C)-X-C-C2-C(-C)(-C)-C-C-C-C-1-2-C
C=C-X(-C)-C-X-X1-X(-C)-X-X-C2-C(-C)(-C)-C-C-X-C-1-2-C
X-X-X(-X)-X-C-C1-X(-C)-C-C-C2-C(-C)(-C)-C-C-C-C-1-2-C
X-X-X(-X)-C-C-C1-X(-C)-C-C-C2-C(-C)(-X)-C-C-C-C-1-2-C
X-C=C(-C)-C-C-C1-C(=C)-C-C-C2-C(-C)(-X)-C-C-C-C-1-2-C
C=C-C(=C)-C-C-C1-C(=C)-C-C-C2-C(-X)(-C)-C-C-C-C-1-2-C
C=C-X(-C)-C-C-C1-X(-C)-X-C-C2-C(-C)(-C)-X-C-C-C-1-2-C
X-C=C(-C)-C-C-C1-C(=C)-X-C-C2-C(-C)(-C)-C-X-C-C-1-2-C
X-C=C(-X)-C-C-C1-C(=C)-C-C-C2-C(-C)(-C)-C-X-C-C-1-2-C
X-C=C(-C)-C-C-C1-C(=C)-C-C-C2-C(-C)(-C)-C-X-C-C-1-2-C
X-C=C(-X)-C-C-C1-C(=C)-C-C-C2-C(-C)(-C)-C-X-C-C-1-2-C
X-C=C(-C)-C-C-C1-C(-X)=C-C-C2-C(-C)(-C)-C-X-C-C-1-2-C
X-C=C(-C)-X-C-C1-C(=C)-C-C-C2-C(-C)(-X)-C-C-C-C-1-2-C
X-X-C(-C)=C-C-C1-C(=C)-C-C-C2-C(-C)(-X)-C-C-C-C-1-2-C
X-C=C(-X)-C-C-C1-C(=C)-C-C-C2-C(-C)(-C)-C-X-C-C-1-2-C
X-C=C(-X)-C-C-C1-C(=C)-C-C-C2-C(-C)(-X)-C-X-C-C-1-2-C
C-C-C(-X)=C-C*C1-C(=C)-X-C*C2-C(-C)(-C)-X-C-C-C*1^2-C
X-C=C(-X)-C-C-C1-C(=C)-C-C-C2-C(-C)(-X)-X-C-C-C-1-2-C
C-C=C(-X)-C-C-C1-C(=C)-C-C-C2-C(-C)(-X)-X-C-C-C-1-2-C
X-C-C(-X)=C-C*C1-C(=C)-C-X*C2-C(-C)(-C)-C-C-C-C*1^2-C
C-C=C(-X)-X-C*C1-C(=C)-C-C*C2-C(-C)(-C)-C-C-C-C*1^2-C
X-C=C(-X)-X-C-C1-C(-C)=C-C-C2-C(-C)(-C)-C-C-C-C-1-2-C
X-C=C(-X)-X-C-C1-C(=C)-C-C-C2-C(-C)(-C)-C-C-C-C-1-2-C
X-C=C(-X)-X-C-C1-C(=C)-C-C-C2-C(-C)(-C)-C-C-C-C-1-2-C
C=C-X(-C)-C-X-C1-X(-C)-X-X-C2-C(-C)(-C)-C-C-X-C-1-2-C
X-C=C(-C)-C-C-C1-C(-C)=C-C-C2-C(-C)(-C)-X-X-C-C-1-2-C
X-C=C(-X)-C=C-C1-C(=C)-C-C-C2-C(-C)(-X)-X-C-C-C-1-2-C
C-C=C(-X)-C=C-C1-C(=C)-C-C-C2-C(-C)(-X)-X-C-C-C-1-2-C
C-C=C(-X)-C=C-C1-C(=C)-C-C-C2-C(-C)(-X)-X-C-C-C-1-2-C
C-C=C(-X)-C=C-C1-C(-X)-C-C-C2-C(-C)(-X)-X-C-C-C-1-2-C
C-C=C(-X)-C=C-C1-C(=C)-C-C-C2-C(-C)(-X)-X-C-C-C-1-2-C
X-C=C(-X)-C=C*C1-C(=C)-C-X*C2-C(-C)(-C)-C-C-C-C*1^2-C
X-C=C(-C)-C-C-C1-X(-C)-C-C-C2-C(-C)(-X)-C-C-C-C-1-2-C
X-C=C(-X)-C=C*C1-C(=C)-X-C*C2-C(-C)(-C)-C-C-C-C*1^2-C
X-C-C(-C)-C-C-C1-C(-C)=C-C-C2-C(-C)(-X)-C-X-C-C-1-2-C
X-C-C(-C)-C-C-C1-C(=C)-C-C-C2-C(-C)(-X)-X-C-C-C-1-2-C
X-C-C(-C)-C-C-C1-C(-C)=C-C-C2-C(-C)(-X)-X-C-C-C-1-2-C
X-C=C(-C)-C-C-C1-C(-C)=C-C-C2-C(-C)(-X)-X-C-C-C-1-2-C
X-C=C(-C)-C-C-C1-C(-C)=C-C-C2-C(-C)(-X)-X-C-C-C-1-2-C
X-C-X(-C)-C-C-X1-X(-C)-C-C-C2-C(-C)(-C)-C-C-C-C-1-2-C
X-C-C(-C)-C-C-C1=C(-X)-C-X-C2-C(-C)(-C)-C-C-C-C-1-2-C
X-C-C(-C)-C-C-C1=C(-X)-X-C-C2-C(-C)(-C)-C-C-C-C-1-2-C
X-C-C(-C)-C-C-C1=C(-X)-X-C-C2-C(-C)(-C)-C-C-C-C-1-2-C
X-C-C(-C)-C-C-C1-C(=C)-X-C-C2-C(-C)(-X)-C-C-C-C-1-2-C
X-C=C(-X)-C-C-X1-C(-C)-C-C-C2-C(-C)(-C)-X-C-C-C-1-2-C
X-C-C(-C)-C-C-C1-C(=C)-X-C-C2-C(-C)(-X)-C-C-C-C-1-2-C
C-C=C(-X)-C-C-X1-C(-C)-C-C-C2-C(-C)(-C)-X-C-C-C-1-2-C
X-C=C(-X)-C-C-X1-C(-C)-C-X-C2-C(-C)(-C)-C-C-C-C-1-2-C
C-C-X(-C)-X-C*C1-X(-C)-C-C-X2-C(-C)(-C)-C-C-C-C*1^2-C
C=C-X(-C)-C-C-C1-X(-C)-X-C-C2-C(-C)(-C)-C-C-C-C-1-2-C
X-C=C(-C)-C-C^C1-X(-C)-C-C^C2-C(-C)(-C)-C-C-C-C^1*2-C
X-C-C(^C)-C-C-C1=C(-C)-X-X^C2-C(-C)(-C)-C-C-C-C^1*2-C
C-X-C(-X)=C-C-C1-C(=C)-C-C-C2-C(-C)(-C)-X-C-C-C-1-2-C
X-C=C(-C)-C-C^C1-C(=C)-X-C*C2-C(-C)(-C)-X-C-C-C*1^2-C
X-C=C(-C)-C-C*C1-C(=C)-X-C*C2-C(-C)(-C)-X-C-C-C*1^2-C
X-X-C(=C)-C-C-C1-C(=C)-C-C-C2-C(-C)(-X)-X-C-C-C-1-2-C
X-C=C(-C)-C-C-C1-C(=C)-C-C-C2-C(-C)(-X)-C-C-C-C-1-2-C
X-C=C(-C)-C-C-C1-C(=C)-C-C-C2-C(-C)(-X)-C-C-C-C-1-2-C
C=C-X(-C)-C-C*C1-C(=C)-C-X*C2-C(-C)(-C)-C-C-C-C^1*2-C
X-C=C(-C)-C-C^C1-C(=C)-C-C^C2-C(-C)(-C)-C-C-C-C*1^2-C
C=C-C(-C)=C-C-C1-C(=C)-C-C-C2-C(-X)(-C)-C-C-C-C-1-2-C
C-C=C(-X)-X-C-C1-C(=C)-C-C-C2-C(-C)(-X)-X-C-C-C-1-2-C
X-C-X(-X)-C-C-X1-C(-C)-C-C-C2-C(-C)(-X)-X-C-C-C-1-2-C
X-C-C(^C)-C-C-C1=C(-C)-X-X^C2-C(-C)(-C)-C-C-C-C*1^2-C
C=C-C(-C)=C-C^C1-X(-C)-X-C^C2-C(-C)(-C)-C-C-C-C^1*2-C
X-C-C(*C)-C-C-C1=C(-C)-X-X^C2-C(-C)(-C)-C-C-C-C*1^2-C
X-C-C(*C)-C-C-C1=C(-C)-X-X*C2-C(-C)(-C)-C-C-C-C^1*2-C
C-C=C(-C)-X-X-C1-X(-C)-C-C-C2-C(-C)(-C)-C-C-X-C-1-2-C
X-C-C(-X)=C-C*C1-C(*X)-C-C*C2-C(-C)(-C)-C-C-C-C*1^2-C
C=C-X(-C)-C-C-X1-C(-C)-C-C-C2-C(-C)(-C)-X-C-C-C-1-2-C
C-X-C(-X)=C-C*C1-C(=C)-C-C*C2-C(-C)(-C)-C-C-C-C*1^2-C
X-C=C(-X)-C-C-X1-C(-C)=C-X-C2-C(-C)(-C)-C-C-C-C-1-2-C
X-C=C(-C)-X-C=C1-X(-C)-C-C*C2-C(-C)(-C)-C-C-C-C*1^2-C
C-C-X(-C)-C-C-C1-C(-C)-C-C-C2-C(-C)(-C)-C-C-C-C-1-2-C
X-C-C(-C)-C-C-C1=C(-C)-X-X-C2-C(-C)(-C)-C-C-C-C-1-2-C
X-C-X(-C)-C-C-X1-C(=C)-X-C-C2-C(-C)(-C)-C-C-C-C-1-2-C
C=C-X(-C)-C-C-X1-C(-C)-C-C-C2-C(-C)(-X)-C-C-C-C-1-2-C
X-C=C(-C)-C-C-C1-C(-C)=C-C-C2-C(-C)(-X)-X-X-C-C-1-2-C
X-C=C(-C)-C-C^C1-C(=C)-C-C*C2-C(-C)(-C)-C-C-C-C*1^2-C
C-C-C(-X)=C-C*C1-X(-X)-C-C*C2-C(-C)(-C)-C-C-C-C*1^2-C
X-C-X(-X)-C-C-X1-C(-C)-C-C-C2-C(-C)(-X)-X-C-C-C-1-2-C
X-C=C(-C)-C-C-C1-C(=C)-C-C-C2-C(-C)(-X)-C-C-C-C-1-2-C
X-C=C(-C)-X-C-C1-C(-X)=C-C-C2-C(-C)(-C)-X-X-C-C-1-2-C
X-C-X(-C)-C-C-X1-C(-C)-C-C-C2-C(-C)(-X)-X-C-C-C-1-2-C
C=C-X(-C)-C-X*C1-X(-C)-C-X*C2-C(-C)(-C)-C-C-X-C*1^2-C
C=C-X(-C)-C-X^C1-X(-C)-C-C^C2-C(-C)(-C)-X-X-C-C^1*2-C
X-C=C(-C)-X-C*C1-X(-C)-C-C*C2-C(-C)(-C)-C-C-C-C*1^2-C
C-C=C(-X)-X-C^C1-C(^X)-C-C*C2-C(-C)(-C)-X-C-C-C*1^2-C
C=C-C(=C)-C-C-X1-C(-C)-X-X-C2-C(-C)(-C)-X-C-C-C-1-2-C
C=C-C(=C)-C-C-X1-C(-C)-C-C-C2-C(-C)(-X)-X-C-C-C-1-2-C
C=C-C(=C)-C-C-X1-C(=C)-C-X-C2-C(-C)(-X)-C-C-C-C-1-2-X
X-C=C(-X)-C-C-C1-X(-C)-C-X-C2-C(-C)(-X)-C-C-C-C-1-2-C
C-X-C(-X)=C-C*C1-C(^X)-C-X*C2-C(-C)(-C)-X-C-C-C*1^2-C
X-C=C(-C)-C-C-C1-C(=C)-C-C-C2-C(-C)(-X)-C-C-C-C-1-2-C
C-C=C(-X)-X-C^C1-C(=C)-C-C^C2-C(-C)(-C)-C-C-C-C*1^2-C
X-C=C(-C)-C-C-C1-C(=C)-C-X-C2-C(-C)(-X)-C-C-C-C-1-2-C
X-C=C(-C)-C-C^C1-C(^X)-C-C^C2-C(-C)(-C)-X-C-C-C^1*2-C
C=C-X(-C)-C-C-C1=C(-C)-X-C-C2-C(-C)(-C)-C-C-C-C-1-2-C
C=C-X(-C)-C-X-X1-X(-C)-X-X-C2-C(-C)(-C)-C-C-X-C-1-2-C
X-C=C(-C)-C-C^C1-X(-C)-C-C^C2-C(-C)(-C)-C-C-C-C^1*2-C
X-C=C(-C)-C-C*C1-C(-C)=C-C*C2-C(-C)(-C)-C-C-C-C*1^2-C
X-C=C(-C)-C-C^C1-C(=C)-C-C^C2-C(-C)(-C)-C-C-C-C^1*2-C
X-C-C(-X)=C-C-C1-C(=C)-C-C-C2-C(-C)(-X)-X-C-C-C-1-2-C
X-C=C(-C)-C-C-C1-C(=C)-C-C-C2-C(-C)(-X)-C-C-C-C-1-2-C
C=C-C(=C)-X-C-C1-C(=C)-C-C-C2-C(-C)(-X)-C-C-C-C-1-2-C
X-X-X(-C)-C-C-X1-C(-C)-C-C-C2-C(-C)(-X)-C-C-C-C-1-2-C
C=C-X(-C)-C-C-C1-X(-C)-C-C-C2-C(-C)(-C)-X-X=C-C-1-2-C
X-C-X(-C)-C-C-C1-X(-C)-C-C-C2-C(-C)(-X)-C-C-C-C-1-2-C
X-C-X(-C)-C-C-X1-C(-C)-C-C-C2-C(-C)(-X)-C-C-C-C-1-2-X
X-C-C(-C)-C-C-C1-C(-C)=C-C-C2-C(-C)(-C)-X-X-C-C-1-2-C
C-C=C(-X)-X-C-C1=C(-X)-C-C*C2-C(-C)(-C)-X-C-C-C*1^2-C
C=C-C(=C)-C-C-C1-C(-X)=C-X-C2-C(-C)(-C)-C-C-C-C-1-2-C
C=C-C(=C)-C-C-C1-C(-X)=C-X-C2-C(-C)(-C)-C-C-C-C-1-2-C
C=C-X(-C)-C-C-C1-X(-C)-C-C-C2-C(-C)(-X)-C-C-C-C-1-2-C
C=C-X(-C)-C-C-C1-X(-X)-C-X-C2-C(-C)(-C)-C-C-C-C-1-2-C
X-C-X(-C)-C-C-X1-C(-X)=C-C-C2-C(-C)(-C)-C-C-C-C-1-2-C
X-C-X(-C)-C-C-X1-C(-C)=C-C-C2-C(-C)(-X)-C-C-C-C-1-2-C
X-C=C(-C)-X-C*C1-X(-C)-X-C*C2-C(-C)(-C)-C-C-C-C*1^2-C
C=C-X(-C)-C-C-X1-C(-C)-X-C-C2-C(-C)(-X)-C-C-C-C-1-2-C
C=C-X(-C)-C-C-C1-C(=C)-C-C-C2-C(-C)(-X)-C-C-C-C-1-2-C
C=C-C(-C)=C-C-C1-X(-C)-C-C-C2-C(-C)(-X)-C-C-C-C-1-2-C
C=C-C(=C)-C-C-C1-X(-C)-X-C-C2-C(-C)(-C)-C-C-C-C-1-2-C
C-C=C(-X)-C-C-C1-C(=C)-C-C-C2-C(-C)(-X)-C-C-C-C-1-2-C
C=C-C(=C)-X-C-C1-C(-X)=C-X-C2-C(-C)(-C)-C-C-C-C-1-2-C
C-C=C(-X)-X-C-C1=C(-X)-C-C*C2-C(-C)(-C)-X-C-C-C*1^2-C
C=C-X(-C)-C-X-X1-X(-C)-X-X-C2-C(-C)(-C)-C-C-X-C-1-2-C
C=C-C(=C)-C-C-C1-X(-C)-C-C-C2-C(-C)(-X)-C-C-C-C-1-2-C
X-C=C(-C)-C-C-X1-C(-C)-C-C-C2-C(-C)(-C)-X-X-C-C-1-2-C
X-C=C(-C)-C-C-C1-C(=C)-C-C-C2-C(-C)(-X)-C-C-C-C-1-2-C
X-C-C(-X)=C-C-C1-C(=C)-X-X-C2-C(-C)(-C)-C-C-C-C-1-2-C
X-C-C(*X)-X-C*C1-C(=C)-C-X*C2-C(-C)(-C)-C-X-C-C*1^2-C
X-C-C(-X)=C-C*C1-C(=C)-C-C*C2-C(-C)(-C)-C-C-C-C*1^2-C
X-C=C(-C)-C-C-C1-C(=C)-C-C-C2-C(-C)(-X)-C-C-C-C-1-2-C
C=C-C(=C)-C-C-C1-C(=C)-C-C-C2-C(-C)(-X)-X-C-C-C-1-2-C
X-C-X(-X)-C-C-X1-X(-C)-C-X-C2-C(-C)(-X)-C-C-C-C-1-2-X
X-C=C(-C)-C-C-C1-C(=C)-C-C-C2-C(-C)(-X)-C-C-C-C-1-2-C
C=C-C(=C)-C=C^C1-C(=C)-C-X^C2-C(-C)(-C)-C-C-C-C*1^2-C
C=C-C(-C)=C-C-C1-X(-C)-C-C*C2-C(-C)(-C)-X-C-C-C*1^2-C
X-C-C(*C)-C-C*C1-X(-C)-C-C*C2-C(-C)(-C)-C-C-C-C*1^2-C
C=C-C(=C)-C-X-C1-C(=C)-C-C-C2-C(-C)(-C)-X-C-C-C-1-2-C
C=C-C(-C)=C-C-C1-C(-X)=C-C-C2-C(-C)(-C)-C-C-C-C-1-2-C
C=C-X(-C)-C-X-X1-X(-C)-X-X-C2-C(-C)(-C)-C-C-X-C-1-2-C
C-C=C(-X)-C-C^C1-C(=C)-C-C^C2-C(-C)(-C)-X-C-C-C^1*2-C
C-C=C(-X)-C-C-C1-C(=C)-C-C-C2-C(-C)(-X)-X-C-C-C-1-2-C
C=C-C(=C)-C-C-X1-C(-C)-C-C-C2-C(-C)(-X)-C-C-C-C-1-2-C
C=C-C(=C)-C-C-C1-C(=C)-X-C-C2-C(-C)(-C)-C-C-C-C-1-2-C
C=C-C(=C)-C-C-X1-C(-C)-X-X-C2-C(-C)(-C)-C-C-C-C-1-2-C
C=C-C(-C)=C-C-C1-C(-X)=C-C-C2-C(-C)(-C)-C-C-C-C-1-2-C
C=C-C(-C)=C-C*C1-C(-X)=C-C*C2-C(-C)(-C)-C-C-C-C*1^2-C
X-X-X(-C)-C-C-C1-X(-C)-C-C-C2-C(-C)(-C)-C-C-C-C-1-2-C
X-X-X(-C)-C-C-C1-X(-C)-C-C-C2-C(-C)(-C)-C-C-C-C-1-2-C
X-C-X(-C)-C-C-X1-C(-C)-C-C-C2-C(-C)(-C)-X-C-C-C-1-2-C
X-X-X(-C)-C-C^C1-X(-C)-C-C^C2-C(-C)(-C)-X-C-C-C^1*2-C
X-X-X(-C)-C-C*C1-X(-C)-X-C*C2-C(-C)(-C)-C-C-C-C*1^2-C
X-C=C(-X)-C-C-C1-C(=C)-C-C-C2-C(-C)(-X)-C-C-C-C-1-2-C
X-C-X(-X)-C-C-X1-C(-C)-C-X-C2-C(-C)(-C)-C-C-C-C-1-2-C
X-C=C(-X)-C-C-C1-C(=C)-C-C-C2-C(-C)(-X)-C-C-C-C-1-2-C
C=C-C(=C)-C=C*C1-C(=C)-C-C*C2-C(-C)(-C)-C-C-C-C*1^2-C
X-C=C(-X)-X-C-C1-X(-C)-C-C-C2-C(-C)(-X)-X-C-C-C-1-2-C
C=C-C(=C)-C-C-C1-C(-C)=C-C-C2-C(-C)(-C)-X-X-C-C-1-2-C
C=C-C(=C)-C-C-C1-C(-C)=C-C-C2-C(-C)(-C)-X-X-C-C-1-2-C
X-X-C(-X)=C-C-C1-C(=C)-C-C-C2-C(-C)(-X)-X-C-C-C-1-2-C
C=C-C(=C)-C-C-C1-C(=C)-X-C-C2-C(-C)(-X)-C-C-C-C-1-2-C
X-C=C(-C)-C-C-C1-X(-C)-C-C-C2-C(-C)(-X)-C-C-C-C-1-2-C
C=C-C(=C)-C-C-C1-C(=C)-C-C-C2-C(-C)(-X)-C-C-C-C-1-2-X
C=C-C(=C)-C-C-C1-C(=C)-C-C-C2-C(-C)(-X)-C-C-C-C-1-2-X
C=C-C(=C)-C-C-C1=C(-C)-C-C-C2-C(-C)(-X)-C-C-C-C-1-2-C
C=C-X(-C)-X-C*C1-X(-C)-X-C*C2-C(-C)(-C)-C-C-C-C*1^2-C
C-C=C(-X)-X-C-C1-X(-C)-C-C-C2-C(-C)(-X)-X-C-C-C-1-2-C
X-X-C(*X)-X-C*C1-X(-C)-C-C*C2-C(-C)(-C)-C-C-C-C*1^2-C
C=C-C(=C)-C-C-C1=C(-C)-X-C=C2-C(-C)(-C)-C-C-C-C-1-2-C
X-C=C(-C)-C-C-C1-X(-C)-C-C-C2-C(-C)(-C)-C-C-C-C-1-2-C
X-C=C(-X)-X-C-C1-X(-C)-C-C-C2-C(-C)(-C)-C-C-C-C-1-2-C
X-C=C(-X)-X-C-C1-X(-C)-C-C-C2-C(-C)(-C)-C-C-C-C-1-2-C
C=C-X(-C)-C-X-X1-X(-C)-X-X-C2-C(-C)(-C)-C-C-X-C-1-2-C
C=C-C(=C)-C-C-X1-C(-C)-C-X-C2-C(-C)(-X)-C-C-C-C-1-2-C
X-X-X(-C)-C-C^C1-X(-C)-X-C^C2-C(-C)(-C)-C-C-C-C*1^2-C
C-X-C(=C)-X-C*C1-X(-C)-C-C-X2-C(-C)(-C)-C-C-C-C*1^2-C
X-X-X(-C)-C-C=C1-X(-C)-C-C*C2-C(-C)(-C)-C-C-C-C*1^2-C
C=C-X(-C)-C-C-C1-X(-C)-C-C-C2-C(-C)(-X)-C-C-X-C-1-2-C
C=C-X(-C)-X-C*C1-X(-C)-X-C*C2-C(-C)(-C)-C-C-C-C*1^2-C
C=C-X(-X)-C-C-C1-X(-C)-C-C-C2-C(-C)(-X)-C-C-C-C-1-2-C
C=C-X(-C)-C-C-X1-C(-C)-C-X-C2-C(-C)(-X)-C-C-C-C-1-2-C
X-C-X(-C)-C-C-X1-C(-C)-C-C-C2-C(-C)(-C)-X-C-C-C-1-2-C
C=C-X(-C)-C-X*C1-X(-C)-X-X*C2-C(-C)(-C)-C-C-X-C*1^2-C
C=C-X(-C)-C-C-C1-X(-C)-X-C-C2-C(-C)(-C)-X-X-C-C-1-2-X
X-C-C(-X)=C-C-C1-C(=C)-C-C-C2-C(-C)(-C)-C-C-C-C-1-2-C
C=C-X(-C)-C-C-C1-X(-C)-X-X-C2-C(-C)(-C)-X-C-C-C-1-2-C
C=C-X(-C)-X-C-C1-X(-X)-C-C-C2-C(-C)(-X)-C-C-C-C-1-2-C
X-C-X(-X)-C-C-X1-X(-C)-X-X-C2-C(-C)(-C)-X-C-C-C-1-2-C
C-C=C(-C)-X-X-C1-X(-C)-C-C-C2-C(-C)(-C)-C-C-X-C-1-2-C
X-C=C(-C)-X-C-C1-X(-C)-C-C-C2-C(-C)(-C)-C-C-C-C-1-2-C
X-C=C(-C)-C-C-C1=C(-C)-C-C*C2-C(^C)(*X)-C-C-C-C*1^2-C
C=C-X(-C)-X-C-C1-X(-C)-C-C-C2-C(-C)(-C)-C-C-C-C-1-2-C
C=C-X(-C)-C-C-C1-X(-C)-C-C-C2-C(-C)(-C)-C-X-C-C-1-2-C
C=C-X(-C)-C-C^C1-X(-C)-C-C^C2-C(-C)(-C)-X-C-C-C^1*2-C
C=C-C(=C)-C-C-X1-C(-C)-X-C=C2-C(-C)(-C)-C-C-C-C-1-2-C
C=C-X(-C)-C-X-C1-X(-C)-C-C-C2-C(-C)(-C)-C-C-C-C-1-2-C
C=C-X(-C)-X-C^C1-X(-C)-C-C^C2-C(-C)(-C)-C-C-C-C^1*2-C
C=C-X(-C)-C-C-C1-X(-C)-C-C-C2-C(-C)(-X)-C-C-C-C-1-2-C
C=C-X(-C)-C-C-C1-X(-C)-C-C-C2-C(-C)(-X)-C-C-C-C-1-2-C
C=C-X(-C)-C-C-X1-C(-C)-C-C-C2-C(-C)(-X)-C-C-C-C-1-2-C
X-C=C(-C)-X-C-C1-X(-C)-C-C-C2-C(-C)(-C)-C-C-C-C-1-2-C
C=C-X(-C)-C-C-X1-C(-C)=C-C-C2-C(-C)(-C)-C-C-C-C-1-2-C
X-C=C(-C)-C-C-C1-C(=C)-C-C-C2-C(-C)(-X)-C-C-C-C-1-2-C
X-C=C(-C)-C-C*C1-C(=C)-C-C*C2-C(-C)(-C)-C-C-C-C*1^2-C
X-C=C(-C)-C-C*C1-C(-C)=C-C*C2-C(-C)(-C)-X-C-C-C*1^2-C
X-C=C(-C)-C-C*C1-X(-C)-C-C*C2-C(-C)(-C)-X-C-C-C*1^2-C
X-C=C(-C)-C-C-C1-C(=C)-C-C-C2-C(-C)(-X)-C-C-C-C-1-2-C
X-C=C(-C)-C-C*C1-C(=C)-C-C*C2-C(-C)(-C)-X-C-C-C*1^2-C
X-C=C(-C)-C-C*C1-C(-C)=C-C*C2-C(-C)(-C)-C-C-C-C*1^2-C
C=C-C(=C)-C-C-C1-X(-C)-C-C-C2-C(-C)(-X)-C-C-C-C-1-2-C
X-C=C(-C)-C-C*C1-C(=C)-C-C*C2-C(-C)(-C)-X-C-C-C*1^2-C
C=C-C(=C)-C-C-X1-C(-C)-X-C-C2-C(-C)(-C)-C-C-C-C-1-2-C
C-C-C(-X)-X-X-C1-X(-C)-C-C-C2-C(-C)(-C)-X-C-C-C-1-2-C
C=C-C(=C)-X-C-C1-C(-C)=C-X-C2-C(-C)(-X)-C-C-C-C-1-2-X
C=C-C(=C)-X-C-X1-C(-C)=C-X-C2-C(-C)(-C)-C-C-C-C-1-2-X
C=C-C(=C)-X-C-X1-C(-C)=C-X-C2-C(-C)(-X)-C-C-C-C-1-2-X
X-X-C(-X)=C-C-C1-C(=C)-C-C-C2-C(-C)(-X)-X-C-C-C-1-2-C
C-C=C(-X)-X-C-C1-C(=C)-C-C-C2-C(-C)(-X)-X-C-C-C-1-2-C
X-C-X(-C)-C-C-C1-X(-C)-C-C-C2-C(-C)(-C)-X-C-C-C-1-2-C
C=C-X(-C)-C-C^C1-X(-C)-C-C*C2-C(-C)(-C)-C-X-C-C^1*2-C
C-C-X(-C)-C-C-C1-C(-C)-C-C-C2-C(-C)(-C)-C-C-C-C-1-2-C
C=C-C(-C)=C-C-C1-X(-C)-C-C-C2-C(-C)(-X)-C-C-X-C-1-2-C
X-C=C(-X)-X-C-C1-X(-X)-C-C-C2-C(-C)(-C)-C-C-C-C-1-2-C
X-C=C(-C)-C-C^C1-C(=C)-X-C^C2-C(-C)(-C)-X-C-C-C^1*2-C
X-C=C(-C)-C-C^C1-C(=C)-X-C^C2-C(-C)(-C)-X-C-C-C*1^2-C
X-C=C(-C)-C-C^C1-C(=C)-C-C^C2-C(-C)(-C)-C-C-C-C^1*2-C
C=C-X(-C)-C-C^C1-X(-C)-X-C^C2-C(-C)(-C)-X-C-X-C^1*2-C
C=C-X(-C)-C-X-X1-X(-C)-X-X-C2-C(-C)(-C)-C-C-X-C-1-2-C
X-C-C(^C)-C-C^C1-C(-C)=C-C^C2-C(-C)(-C)-X-X-C-C^1*2-C
C=C-X(-X)-C-C-C1-X(-C)-C-C-C2-C(-C)(-X)-C-C-C-C-1-2-C
C=C-C(-C)=C-C-C1-C(=C)-C-C-C2-C(-X)(-C)-C-C-C-C-1-2-C
X-C=C(-C)-C-C^C1-C(=C)-X-C^C2-C(-C)(-C)-X-C-C-C^1*2-C
X-C=C(-C)-C-C-C1-C(=C)-C-C-C2-C(-C)(-X)-C-C-C-C-1-2-C
C=C-X(-C)-X-C^C1-X(-C)-C-C^C2-C(-C)(-C)-X-C-C-C^1*2-C
X-C=C(-X)-C-C-C1-C(=C)-C-C-C2-C(-C)(-X)-C-C-C-C-1-2-C
C-X-C(=C)-X-C*C1-X(-C)-C-C-X2-C(-C)(-C)-C-C-X-C*1^2-C
C=C-X(-C)-C-C^C1-X(-C)-X-C^C2-C(-C)(-C)-X-C-X-C^1*2-C
X-X-C(-X)-X-C-C1-C(-X)-C-C-C2-C(-C)(-C)-X-C-C-C-1-2-C
X-C=C(-C)-C-C-C1-C(-X)=C-C-C2-C(-C)(-C)-C-C-C-C-1-2-C
C=C-C(-C)=C-X-C1-X(-C)-C-C-C2-C(-C)(-C)-C-C-C-C-1-2-C
X-C=C(-C)-C-C-C1-C(-C)=C-C-C2-C(-C)(-X)-C-C-C-C-1-2-C
C=C-X(-C)-C-C^C1-C(=C)-C-C*C2-C(-C)(-C)-C-C-C-C*1^2-C
C=C-C(=C)-C-C*C1-C(^C)-C-C*C2-C(-C)(-C)-C-C-C-C*1^2-C
X-C-C(-X)=C-C*C1-C(=C)-C-C*C2-C(-C)(-C)-C-C-C-C*1^2-C
C-C-X(-C)-C-C-X1-C(-C)-C-C-C2-C(-C)(-C)-X-C-C-C-1-2-C
X-C-C(*X)-X-C*C1-C(=C)-C-C*C2-C(-C)(-C)-C-X-C-C*1^2-C
X-C-C(-X)=C-C*C1-C(=C)-C-C*C2-C(-C)(-C)-C-C-C-C*1^2-C
C=C-X(-C)-C-X-X1-X(-C)-X-X-C2-C(-C)(-C)-C-C-C-C-1-2-C
X-C=C(-C)-C=C*C1-X(-C)-X-X*C2-C(-C)(-C)-C-C-C-C^1*2-C
C=C-C(=C)-C-C-C1-X(-C)-C-C-C2-C(-C)(-X)-C-C-C-C-1-2-C
X-C=C(-X)-C=C-C1-C(=C)-C-C-C2-C(-C)(-C)-C-C-C-C-1-2-C
X-C-C(-X)-C-X-C1-C(-X)-C-C-C2-C(-C)(-C)-X-C-C-C-1-2-C
X-C=C(-C)-C-C^C1-C(=C)-X-C*C2-C(-C)(-C)-X-C-C-C*1^2-C
X-C=C(-C)-C-C*C1-C(=C)-X-C*C2-C(-C)(-C)-X-C-C-C*1^2-C
X-C=C(-C)-C-C-C1-C(=C)-X-C-C2-C(-C)(-C)-C-C-C-C-1-2-C
X-C=C(-C)-C-C*C1-C(=C)-X-C*C2-C(-C)(-C)-X-C-C-C*1^2-C
C-C=C(-C)-C=C*C1-X(-C)-C-C*C2-C(-C)(-C)-C-C-C-C^1*2-C
X-C=C(-C)-C-C-X1-C(=C)-C-C-C2-C(-C)(-C)-C-C-C-C-1-2-C
X-C=C(-X)-C-C-C1-C(=C)-C-C-C2-C(-C)(-X)-C-C-C-C-1-2-C
X-C=C(-X)-C-C-C1-C(=C)-C-C-C2-C(-C)(-X)-C-C-C-C-1-2-C
X-C=C(-X)-C-C-C1-C(=C)-C-C-C2-C(-C)(-X)-C-C-C-C-1-2-C
X-C=C(-X)-C-C-C1-C(=C)-C-C-C2-C(-C)(-X)-C-C-C-C-1-2-C
X-C=C(-X)-C-C-C1-C(=C)-C-C-C2-C(-C)(-C)-C-C-C-C-1-2-C
X-C=C(-C)-C-C-C1-X(-C)-C-C-C2-C(-C)(-X)-C-C-C-C-1-2-C
X-C=C(-C)-C-C-C1-X(-C)-C-C-C2-C(-C)(-X)-C-C-C-C-1-2-C
C=C-C(=C)-X-C*C1-C(=C)-C-C*C2-C(-C)(-C)-C-C-C-C*1^2-C
C=C-C(-C)=C-C-C1-C(=C)-C-C-C2-C(-X)(-C)-C-C-C-C-1-2-C
X-C-X(-X)-C-C-X1-C(-C)-C-C-C2-C(-C)(-X)-X-C-C-C-1-2-C
X-C=C(-C)-C-C-C1-C(=C)-C-C-C2-C(-C)(-X)-C-C-C-C-1-2-C
X-C=C(-C)-C-C-C1-C(=C)-C-C-C2-C(-C)(-X)-C-C-C-C-1-2-C
C=C-X(-C)-C-C*C1-X(-C)-C-C*C2-C(-C)(-C)-C-C-C-C*1^2-C
C=C-X(-C)-C-X-C1-X(-C)-C-C*C2-C(-C)(-C)-C-C-C-C*1^2-C
X-C=C(-C)-C-C-C1-C(-C)=C-X-C2-C(-C)(-X)-C-C-C-C-1-2-C
X-C=C(-C)-C-C-C1-C(=C)-C-C-C2-C(-C)(-X)-C-C-C-C-1-2-C
X-C=C(-C)-C-C-C1-C(=C)-C-C-C2-C(-C)(-X)-C-C-C-C-1-2-C
C=C-X(-C)-C-C-X1-C(-C)-C-C-C2-C(-C)(-C)-C-C-C-C-1-2-C
X-C=C(-C)-C-C-C1=C(-C)-C-C-C2-C(-C)(-C)-C-C-C-C*1^2-C
C=C-X(-C)-C-C*C1-C(=C)-C-C*C2-C(-C)(-C)-C-X-C-C*1^2-C
C=C-X(-C)-C-C-C1-C(=C)-C-C-C2-C(-C)(-C)-C-X-C-C-1-2-C
C=C-C(=C)-C-C^C1-X(-C)-C-X^C2-C(-C)(-C)-X-C-C-C^1*2-C
C=C-X(-C)-C-C-C1-C(=C)-C-C-C2-C(-C)(-X)-C-C-C-C-1-2-C
C-C=C(-X)-X-C*C1-C(*X)-C-C*C2-C(-C)(-C)-X-C-C-C*1^2-C
C=C-X(-C)-C-X-X1-X(-C)-C-X-C2-C(-C)(-C)-C-C-C-C-1-2-C
C=C-X(-C)-C-C-C1-C(=C)-C-C-C2-C(-C)(-X)-C-C-C-C-1-2-C
C=C-X(-C)-C-C-C1-C(=C)-C-C-C2-C(-C)(-X)-C-C-C-C-1-2-C
C=C-X(-C)-C-C-C1-X(-C)-C-C-C2-C(-C)(-X)-C-C-C-C-1-2-C
C=C-X(-C)-C-C-C1-C(=C)-C-C-C2-C(-C)(-X)-C-C-C-C-1-2-C
X-C-C(-C)-C-C-C1-C(=C)-C-C-C2-C(-C)(-X)-C-C-C-C-1-2-C
C-C-C(-X)=C-C*C1-C(^X)-C-C*C2-C(-C)(-C)-C-C-C-C*1^2-C
C=C-C(-C)=C-C-C1-X(-C)-C-C*C2-C(-C)(-C)-X-C-C-C*1^2-C
C-C-C(-X)=C-C-C1-C(^X)-C-C*C2-C(-C)(-C)-C-C-C-C*1^2-C
C-C=C(-X)-C-C-C1-C(=C)-C-C-C2-C(-C)(-X)-X-C-C-C-1-2-C
C=C-C(-C)=C-C-C1-X(-C)-X-C-C2-C(-C)(-C)-C-C-C-C-1-2-C
C=C-C(-C)=C-C-C1-X(-C)-C-C-C2-C(-C)(-X)-C-C-C-C-1-2-C
C-C-C(-X)=C-C*C1-C(*X)-C-C*C2-C(-C)(-C)-C-C-C-C*1^2-C
C=C-X(-C)-C-C*C1-C(=C)-C-C*C2-C(-C)(-C)-C-C-C-C*1^2-C
X-C=C(-C)-C-C^C1-X(-C)-C-C^C2-C(-C)(-C)-C-C-C-C^1*2-C
X-C=C(-X)-C-C^C1-C(-X)=C-C^C2-C(-C)(-C)-C-C-C-C^1*2-C
C=C-X(-C)-X-C-C1-X(-C)-C-C-C2-C(-C)(-X)-C-C-C-C-1-2-C
C=C-C(=C)-C-C-C1-X(-C)-C-C-C2-C(-C)(-X)-C-C-C-C-1-2-C
X-C-X(-X)-C-C-X1-C(-C)-C-X-C2-C(-C)(-C)-C-C-C-C-1-2-C
X-C=C(-C)-C-C^C1-X(-C)-X-C^C2-C(-C)(-C)-C-C-C-C^1*2-C
X-C=C(-C)-C-C*C1-C(=C)-C-C*C2-C(-C)(-C)-C-C-C-C*1^2-C
X-C=C(-C)-C-C-C1-C(=C)-C-C-C2-C(-C)(-C)-C-C-C-C-1-2-C
C=C-C(=C)-C-C-C1-C(=C)-C-C-C2-C(-X)(-C)-C-C-C-C-1-2-C
C=C-X(-C)-C-C*C1-C(=C)-C-C*C2-C(-C)(-C)-X-C-C-C*1^2-C
X-C=C(-C)-C-C^C1-C(=C)-X-C^C2-C(-C)(-C)-X-C-C-C^1*2-C
C-C=C(-X)-C-C-X1-C(-C)-C-C-C2-C(-C)(-C)-X-C-C-C-1-2-C
C-C=C(-X)-C-C-X1-C(-C)-C-C-C2-C(-C)(-C)-X-C-C-C-1-2-C
C=C-X(-C)-C-C-C1-C(=C)-C-C-C2-C(-C)(-X)-C-C-C-C-1-2-C
C-C=C(-X)-C-C-C1-C(=C)-C-C-C2-C(-C)(-X)-C-X-C-C-1-2-C
C=C-C(-C)=C-C*C1-X(-C)-C-C*C2-C(-C)(-C)-C-C-C-C*1^2-C
X-C=C(-C)-C-C^C1-C(=C)-C-C^C2-C(-C)(-C)-C-C-C-C^1*2-C
C=C-X(-C)-X-C^C1-X(-C)-C-C*C2-C(-C)(-C)-X-C-C-C^1*2-C
X-C=C(-C)-C-C-C1-C(=C)-X-C-C2-C(-C)(-C)-X-X-C-C-1-2-C
X-C=C(-X)-C-C^C1-C(-X)=C-X^C2-C(-C)(-C)-C-C-C-C^1*2-C
C=C-X(-C)-C-C-C1-C(=C)-X-C-C2-C(-C)(-C)-C-X-C-C-1-2-X
C-X-C(-X)=C-C-C1-C(=C)-C-C-C2-C(-C)(-X)-X-C-C-C-1-2-C
C=C-X(-C)-C=C*C1-X(-C)-X-X*C2-C(-C)(-C)-C-C-C-C*1^2-C
X-C-X(-X)-C-C-X1-C(-C)-X-X-C2-C(-C)(-C)-C-C-C-C-1-2-C
C=C-X(-C)-C-X-X1-X(-C)-C-C-C2-C(-C)(-C)-C-C-C-C-1-2-C
X-C-C(-C)-C-C-C1-C(=C)-C-C-C2-C(-C)(-X)-C-C-C-C-1-2-C
C=C-X(-C)-C-C-C1-C(=C)-C-X-C2-C(-C)(-C)-C-C-C-C-1-2-C
X-C=C(-C)-C-C-C1=C(-C)-X-C*C2-C(^C)(*X)-C-X-C-C*1^2-C
X-C=C(-X)-C-C-X1-C(-C)-C-C-C2-C(-C)(-X)-C-C-C-C-1-2-C
X-C=C(-X)-C-C-X1-C(-C)-C-C-C2-C(-C)(-X)-C-C-C-C-1-2-C
X-C=C(-X)-C-C-X1-C(-C)-C-C-C2-C(-C)(-X)-C-C-C-C-1-2-C
X-C=C(-C)-C-C-C1-C(-C)=C-C-C2-C(-C)(-C)-X-X-C-C-1-2-C
X-C=C(-C)-C-C-C1=C(-C)-X-X-C2-C(-C)(-C)-C-C-C-C*1^2-C
X-C=C(-C)-C-C^C1-X(-C)-C-C^C2-C(-C)(-C)-X-X-C-C*1^2-C
X-C=C(-X)-C-C-X1-C(-C)-C-C-C2-C(-C)(-X)-C-C-C-C-1-2-C
X-C=C(-C)-C-C^C1-C(=C)-C-C*C2-C(-C)(-C)-C-C-C-C*1^2-C
X-C=C(-C)-C-C*C1-C(=C)-C-C*C2-C(-C)(-C)-C-C-C-C*1^2-C
X-C=C(-C)-C-C^C1-C(=C)-C-C*C2-C(-C)(-C)-C-C-C-C*1^2-C
C=C-C(=C)-C-C-C1-X(-C)-C-C-C2-C(-C)(-C)-X-C-C-C-1-2-C
C-C=C(-X)-C-C-C1-C(=C)-C-C-C2-C(-C)(-X)-C-C-C-C-1-2-C
X-C=C(-X)-C-C-C1-C(-C)=C-X-C2-C(-C)(-X)-C-C-C-C-1-2-X
X-C=C(-X)-C-C-C1=C(-C)-C-X*C2-C(^C)(*X)-C-C-C-C*1^2-X
X-C-C(*X)-X-C*C1-C(-C)=C-X*C2-C(-C)(-C)-X-C-C-C*1^2-C
C=C-C(-C)=C-C^C1-C(=C)-C-C^C2-C(-C)(-C)-C-C-C-C^1*2-C
X-C=C(-C)-C-C^C1-C(=C)-C-C^C2-C(-C)(-C)-C-C-C-C^1*2-C
C=C-X(-C)-C-C^C1-C(=C)-C-C^C2-C(-C)(-C)-C-C-C-C^1*2-C
X-C-C(-X)=C-C*C1-C(=C)-C-C*C2-C(-C)(-C)-C-C-C-C*1^2-C
X-C-C(-X)=C-C*C1-C(=C)-C-C*C2-C(-C)(-C)-C-C-C-C*1^2-C
X-C=C(-C)-C-C-C1-C(-C)=C-C-C2-C(-C)(-C)-X-X-C-C-1-2-C
X-C-C(-X)=C-C^C1-C(=C)-C-C^C2-C(-C)(-C)-C-C-C-C*1^2-C
X-C-C(-X)=C-X^C1-C(=C)-C-C^C2-C(-C)(-C)-C-C-C-C*1^2-C
X-C=C(-X)-C-C-C1-C(-C)=C-C-C2-C(-C)(-C)-C-X-C-C-1-2-C
C=C-C(=C)-C=C-C1-C(=C)-C-C-C2-C(-C)(-C)-C-C-C-C-1-2-C
X-C=C(-C)-C-C^C1-X(-C)-C-C^C2-C(-C)(-C)-C-C-C-C^1*2-C
C=C-C(=C)-C=C*C1-C(=C)-X-C*C2-C(-C)(-C)-C-C-C-C*1^2-C
C=C-C(=C)-C=C-C1-C(=C)-X-C*C2-C(-C)(-C)-C-C-C-C*1^2-C
X-C=C(-C)-C-C-C1-C(-C)=C-C-C2-C(-C)(-X)-C-X-C-C-1-2-C
X-C=C(-C)-C-C-C1-C(-C)=C-C-C2-C(-C)(-X)-C-X-C-C-1-2-C
X-C=C(-C)-C-C-C1=C(-C)-C-C-C2-C(-C)(-X)-X-C-C-C-1-2-C
X-C=C(-X)-C-C-C1-C(-X)=C-C-C2-C(-C)(-C)-C-C-C-C-1-2-C
X-C=C(-C)-C-C-C1=C(-X)-C-C-C2-C(-C)(-X)-C-C-C-C-1-2-C
C=C-X(-C)-C-C-C1=C(-C)-X-X-C2-C(-C)(-C)-C-C-C-C-1-2-C
X-X-C(-X)=C-C-C1-C(=C)-C-C-C2-C(-C)(-C)-C-C-C-C-1-2-C
X-C=C(-C)-C-C^C1-C(-C)=C-C^C2-C(-C)(-C)-C-X-C-C^1*2-C
X-C-C(-X)=C-C^C1-C(=C)-C-C*C2-C(-C)(-C)-C-C-C-C*1^2-C
X-C=C(-C)-C-C^C1-C(=C)-C-C^C2-C(-C)(-C)-C-C-C-C*1^2-C
C=C-X(-C)-C-C^C1-C(=C)-X-C*C2-C(-C)(-C)-X-X-C-C*1^2-X
X-C=C(-C)-C-C-C1-X(-C)-X-C-C2-C(-C)(-X)-C-C-C-C-1-2-C
X-C=C(-X)-X-C-C1-X(-C)-C-C-C2-C(-C)(-X)-X-C-C-C-1-2-C
X-X-C(=C)-C-C^C1-X(-C)-C-C^C2-C(-C)(-C)-X-C-C-C^1*2-C
X-X-C(=C)-C-C^C1-X(-C)-C-C*C2-C(-C)(-C)-X-C-C-C^1*2-C
X-X-C(=C)-C-C^C1-X(-C)-C-C*C2-C(-C)(-C)-X-C-C-C^1*2-C
X-C=C(-C)-C-C^C1-X(-C)-C-C^C2-C(-C)(-C)-C-C-C-C^1*2-C
X-C=C(-C)-C-C-C1-C(=C)-X-C-C2-C(-C)(-C)-X-C-C-C-1-2-C
X-C=C(-C)-C-C-C1-C(=C)-C-C-C2-C(-C)(-X)-X-C-C-C-1-2-C
C=C-C(-C)=C-C-C1-C(=C)-C-C-C2-C(-X)(-C)-C-C-C-C-1-2-C
X-C-X(-C)-C-C-X1-C(-C)=C-C-C2-C(-C)(-C)-C-C-C-C-1-2-C
C-C=C(-X)-C-C-X1-C(-C)-C-C-C2-C(-C)(-C)-X-C-C-C-1-2-C
X-C=C(-C)-C-C*C1-C(=C)-C-C*C2-C(-C)(-C)-X-C-C-C*1^2-C
C-C=C(-X)-C-C-X1-C(-C)-C-C-C2-C(-C)(-C)-X-C-C-C-1-2-C
C-C=C(-X)-C-C-X1-C(-C)-C-C-C2-C(-C)(-C)-X-C-C-C-1-2-C
X-C-C(-X)=C-X*C1-C(^X)-C-C*C2-C(-C)(-C)-C-C-C-C*1^2-C
X-C=C(-C)-C-C^C1-C(=C)-X-C^C2-C(-C)(-C)-X-C-C-C*1^2-C
X-C-X(-C)-C-C-X1-C(-C)-X-X-C2-C(-C)(-X)-X-C-C-C-1-2-C
X-C=C(-C)-C-C*C1-X(-C)-C-C*C2-C(-C)(-C)-C-C-C-C*1^2-C
X-X-C(-X)=C-C-C1-C(=C)-C-C-C2-C(-C)(-X)-X-C-C-C-1-2-C
X-X-C(-X)=C-C-C1-C(=C)-C-C-C2-C(-C)(-X)-X-C-C-C-1-2-C
X-C-C(-C)-C-C-C1-X(-C)-C-C-C2-C(-C)(-C)-C-C-C-C-1-2-C
X-C-X(-X)-C-C-X1-C(-C)-X-X-C2-C(-C)(-C)-C-C-C-C-1-2-C
C-X-C(-X)=C-C-C1-C(=C)-C-C-C2-C(-C)(-X)-X-C-C-C-1-2-C
X-C=C(-C)-C-C^C1-C(=C)-C-C*C2-C(-C)(-C)-X-C-C-C*1^2-C
X-C=C(-C)-C-C^C1-C(=C)-X-C^C2-C(-C)(-C)-C-C-C-C*1^2-C
X-C=C(-X)-C-C-C1-C(=C)-C-C-C2-C(-C)(-X)-C-C-C-C-1-2-C
X-C-C(-C)-C-C*C1-C(=C)-C-C*C2-C(-C)(-C)-X-C-C-C*1^2-C
C=C-C(-C)=C-C^C1-C(=C)-X-C^C2-C(-C)(-C)-X-C-C-C^1*2-C
X-X-C(-X)=C-C*C1-C(=C)-C-C*C2-C(-C)(-C)-C-C-C-C*1^2-C
X-C-C(-C)-C-C-C1-C(=C)-C-C-C2-C(-C)(-X)-C-C-C-C-1-2-C
C=C-C(-C)=C-C*C1-X(-C)-X-X*C2-C(-C)(-C)-C-C-C-C*1^2-C
X-C=C(-C)-C-C-C1-C(=C)-C-C-C2-C(-C)(-X)-C-C-C-C-1-2-C
X-C=C(-C)-C-C-C1-X(-C)-C-C-C2-C(-C)(-X)-C-C-C-C-1-2-C
C=C-C(-C)=C-C-C1-X(-C)-X-X-C2-C(-C)(-C)-C-C-C-C-1-2-C
X-C=C(-C)-C-C-C1-C(=C)-C-C-C2-C(-C)(-X)-C-C-C-C-1-2-C
C-C-C(-C)=C-C-C1-C(=C)-C-C-C2-C(-X)(-C)-C-C-C-C-1-2-C
C=C-C(=C)-C-C-X1-C(-C)-X-X-C2-C(-C)(-C)-C-C-C-C-1-2-C
C-C=C(-X)-C-C-C1-C(=C)-C-C-C2-C(-C)(-X)-X-C-C-C-1-2-C
C=C-C(=C)-C-C-X1-X(-C)-C-C-C2-C(-C)(-C)-C-C-X-C-1-2-C
X-C-C(^X)-X-C*C1-C(=C)-C-C*C2-C(-C)(-C)-C-C-C-C*1^2-C
X-C-C(-C)-C-C-C1-X(-C)-C-C-C2-C(-C)(-C)-C-C-C-C-1-2-C
C=C-X(-C)-C-C^C1-C(=C)-C-X*C2-C(-C)(-C)-C-C-C-C*1^2-C
X-C-C(^C)-C-C^C1-C(-X)=C-C^C2-C(-C)(-C)-X-C-C-C^1*2-C
C=C-C(=C)-C-C-C1-X(-C)-C-X-C2-C(-C)(-X)-C-C-C-C-1-2-C
C=C-C(=C)-C-C-C1-X(-C)-C-X-C2-C(-C)(-X)-C-C-C-C-1-2-C
X-C=C(-X)-C=C^C1-C(=C)-C-C^C2-C(-C)(-C)-C-C-C-C*1^2-C
C-C=C(-X)-X-C-C1-X(-C)-C-C-C2-C(-C)(-X)-X-C-C-C-1-2-C
C=C-X(-C)-C-C-C1-C(=C)-C-C-C2-C(-C)(-X)-C-C-C-C-1-2-C
X-C=C(-C)-C-C-C1-C(=C)-C-C-C2-C(-C)(-X)-C-C-C-C-1-2-C
X-C=C(-C)-C-C-C1-C(-C)=C-C-C2-C(-C)(-C)-C-C-C-C-1-2-C
X-C=C(-C)-C-C-C1=C(-C)-C-C-C2-C(-C)(-C)-C-C-C-C-1-2-C
X-C=C(-C)-C-C-C1-C(-X)=C-C-C2-C(-C)(-C)-C-C-C-C-1-2-C
C-C=C(-X)-C=C-C1-C(=C)-X-C-C2-C(-C)(-X)-X-C-C-C-1-2-C
C-C=C(-X)-X-C-C1-C(=C)-C-C-C2-C(-C)(-X)-X-C-C-C-1-2-C
C-C=C(-X)-X-C-C1-C(=C)-C-C-C2-C(-C)(-X)-X-C-C-C-1-2-C
X-C=C(-C)-C-C^C1-X(-C)-C-C*C2-C(-C)(-C)-C-C-C-C^1*2-C
C-C=C(-X)-X-C-C1-C(=C)-C-C-C2-C(-C)(-X)-X-C-C-C-1-2-C
C-C=C(-X)-X-C^C1-C(=C)-C-C^C2-C(-C)(-C)-X-C-C-C^1*2-C
C-C=C(-X)-X-C-C1-C(=C)-C-C-C2-C(-C)(-C)-X-C-C-C-1-2-C
C-C=C(-X)-X-C^C1-C(=C)-C-C*C2-C(-C)(-C)-X-C-C-C^1*2-C
X-C=C(-C)-C-C-C1=C(-C)-C-C-C2-C(-C)(-C)-C-C-C-C-1-2-C
C-C=C(-X)-X-C-C1-C(=C)-C-C-C2-C(-C)(-C)-X-C-C-C^1*2-C
C-C=C(-X)-X-C-C1-C(=C)-C-C-C2-C(-C)(-C)-X-C-C-C^1*2-C
X-C-C(*C)-C-C*C1-X(-C)-C-C*C2-C(-C)(-C)-C-C-C-C*1^2-C
X-C=C(-C)-C-C-C1=C(-C)-C-X-C2-C(-C)(-C)-C-C-C-C-1-2-C
X-C=C(-C)-C-C-C1=C(-C)-X-C-C2-C(-C)(-C)-C-C-C-C-1-2-C
X-C=C(-C)-C-C-C1-C(=C)-C-C-C2-C(-C)(-X)-X-C-C-C-1-2-C
X-C=C(-C)-C-C-C1=C(-C)-X-C-C2-C(-C)(-C)-C-C-C-C-1-2-C
X-C=C(-C)-C-C^C1-C(-C)=C-C^C2-C(-C)(-C)-X-C-C-C^1*2-C
C=C-X(-C)-C-C-C1=C(-C)-C-C-C2-C(-C)(-X)-C-C-C-C-1-2-C
C=C-X(-C)-C-C^C1-X(-C)-C-C*C2-C(-C)(-C)-X-X-C-C*1^2-C
X-C-C(-X)=C-C*C1-C(=C)-C-C*C2-C(-C)(-C)-C-C-C-C*1^2-C
X-C-C(^C)-C-C*C1-C(-C)=C-C*C2-C(-C)(-C)-X-X-C-C*1^2-C
X-C=C(-C)-C-C-C1-C(=C)-C-C-C2-C(-C)(-C)-C-X-C-C-1-2-C
X-C=C(-C)-C-C-C1-C(=C)-C-C-C2-C(-C)(-C)-C-C-C-C-1-2-C
C=C-C(=C)-C-C-C1-C(-X)=C-X-C2-C(-C)(-C)-C-C-C-C-1-2-C
X-C=C(-C)-C-C-C1-C(=C)-C-C-C2-C(-C)(-C)-X-C-C-C-1-2-C
X-C=C(-C)-C-C-C1-C(-X)-C-C-C2-C(-C)(-C)-C-C-C-C-1-2-C
X-C=C(-C)-C-C-C1-X(-C)-C-C-C2-C(-C)(-X)-C-C-C-C-1-2-C
C=C-X(-C)-C-X-X1-X(-C)-C-C-C2-C(-C)(-C)-C-C-C-C-1-2-C
C=C-X(-C)-C-C-C1-C(=C)-C-C-C2-C(-C)(-C)-C-C-C-C-1-2-C
C=C-C(=C)-C-C-C1=C(-C)-C-C-C2-C(-C)(-X)-C-C-C-C-1-2-C
C=C-X(-C)-C-C-C1-X(-C)-C-C-C2-C(-C)(-X)-X-C-C-C-1-2-C
C=C-C(=C)-C-C-C1=C(-C)-X-X-C2-C(-X)(-X)-C-C-C-C-1-2-C
C=C-X(-C)-C-C-C1-C(-C)=C-X-C2-C(-C)(-X)-C-C-C-C-1-2-C
C-C=C(-C)-X-X-C1-X(-C)-C-X-C2-C(-C)(-C)-C-C-X-C-1-2-C
C=C-X(-C)-C-C*C1-C(-C)=C-C*C2-C(-C)(-C)-C-C-C-C*1^2-C
C=C-X(-C)-C-C-C1-X(-C)-C-C-C2-C(-C)(-X)-C-C-C-C-1-2-C
X-C=C(-X)-C-C-C1-C(=C)-C-C-C2-C(-C)(-X)-C-C-C-C-1-2-C
X-C=C(-X)-C-C-C1-C(=C)-C-C-C2-C(-C)(-X)-C-C-C-C-1-2-C
C=C-C(-C)=C-C*C1-X(-C)-X-X*C2-C(-C)(-C)-C-C-C-C*1^2-C
X-C-C(-C)-C-C-C1-X(-C)-C-C-C2-C(-C)(-C)-C-C-C-C-1-2-C
X-C-C(-C)-C-C-C1-X(-C)-C-C-C2-C(-C)(-C)-C-X-C-C-1-2-C
X-C=C(-C)-C=C*C1-X(-C)-C-C*C2-C(-C)(-C)-C-C-C-C*1^2-C
C=C-X(-C)-C-C-C1-X(-C)-C-C-C2-C(-C)(-X)-C-C-X-C-1-2-C
C=C-X(-C)-C-C^C1-X(-C)-C-C^C2-C(-C)(-C)-X-X-C-C*1^2-C
C=C-X(-C)-C-C-C1-X(-C)-C-C-C2-C(-C)(-X)-X-C-C-C-1-2-C
C=C-C(-C)=C-C-C1-C(-X)=C-X-C2-C(-C)(-C)-C-C-C-C-1-2-C
C=C-C(-C)=C-C-C1-C(=C)-C-C-C2-C(-C)(-C)-X-X-C-C-1-2-C
C=C-C(=C)-C-C-X1-C(-C)-C-C-C2-C(-C)(-X)-C-C-C-C-1-2-C
C=C-X(-C)-C-C-C1-X(-C)-C-C*C2-C(-C)(-C)-C-X-C-C*1^2-C
C=C-C(-C)=C-C*C1-C(=C)-X-C*C2-C(-C)(-C)-C-C-C-C*1^2-X
C=C-C(-X)=C-C-C1-C(=C)-C-C-C2-C(-C)(-C)-C-C-C-C-1-2-C
C=C-X(-C)-C-C-X1-C(-C)-C-C-C2-C(-C)(-X)-C-C-C-C-1-2-C
C=C-C(=C)-C-C-C1-C(=C)-C-C-C2-C(-C)(-C)-C-C-C-C-1-2-C
C=C-C(=C)-C-C-C1-C(=C)-C-C-C2-C(-C)(-C)-C-C-C-C-1-2-C
C=C-C(=C)-C-C-X1-X(-C)-X-C=C2-C(-C)(-C)-C-C-C-C-1-2-C
C-C=C(-X)-X-C-C1-X(-C)-C-C-C2-C(-C)(-X)-X-C-C-C-1-2-C
X-C=C(-X)-X-C*C1-X(-X)-C-C*C2-C(-C)(-C)-C-C-C-C*1^2-C
X-C=C(-X)-X-C-C1-C(-X)-C-C-C2-C(-C)(-C)-X-C-C-C-1-2-C
C=C-X(-C)-C-X*C1-X(-C)-X-X*C2-C(-C)(-C)-C-C-C-C*1^2-C
X-C=C(-C)-X-C-C1-C(=C)-X-X-C2-C(-C)(-C)-X-C-C-C-1-2-C
C=C-C(-C)=C-C-C1-C(=C)-C-C-C2-C(-C)(-X)-C-C-C-C-1-2-C
C=C-C(-C)=C-C-C1-C(=C)-C-C-C2-C(-X)(-C)-C-C-C-C-1-2-C
X-C=C(-C)-C=C-C1-C(=C)-C-C-C2-C(-C)(-X)-C-C-C-C-1-2-C
C=C-X(-C)-C-C^C1-C(=C)-X-C^C2-C(-C)(-C)-C-X-C-C^1*2-C
X-C-X(-C)-C-C-X1-C(-C)=C-C-C2-C(-C)(-X)-C-C-C-C-1-2-C
C-C-X(-X)-C-C-X1-C(-C)-C-X-C2-C(-C)(-X)-C-C-C-C-1-2-X
C=C-C(=C)-X-C-C1-C(-C)=C-C-C2-C(-C)(-X)-C-C-C-C-1-2-C
X-C=C(-C)-X-C*C1-C(=C)-X-X*C2-C(-C)(-C)-X-C-C-C*1^2-C
C=C-C(=C)-C-C-X1-C(-C)-C-C-C2-C(-C)(-C)-C-C-C-C-1-2-C
C=C-X(-C)-C-C-X1-C(-C)-C-C-C2-C(-C)(-C)-C-C-C-C-1-2-C
C=C-X(-C)-C-C^C1-X(-C)-C-C*C2-C(-C)(-C)-C-C-C-C*1^2-C
C=C-C(=C)-C-C-X1-C(-C)-C-C-C2-C(-C)(-X)-C-C-C-C-1-2-C
C=C-X(-C)-C-C-X1-C(-C)=C-X-C2-C(-C)(-C)-C-C-C-C-1-2-C
X-C-X(-C)-C-C-X1-C(-C)-C-C-C2-C(-C)(-C)-C-C-C-C-1-2-C
X-X-X(-C)-C-C^C1-X(-C)-C-C^C2-C(-C)(-C)-X-C-C-C^1*2-C
X-C-X(-C)-C-C-C1-X(-C)-C-C-C2-C(-C)(-C)-C-C-C-C*1^2-C
X=C-C(-X)=X-C-C1-C(=C)-C-C-C2-C(-C)(-C)-C-C-C-C-1-2-C
C=C-C(=C)-C-C-C1-C(=C)-C-X-C2-C(-C)(-C)-X-C-C-C-1-2-C
C=C-C(=C)-C-C-C1-C(=C)-C-C-C2-C(-C)(-X)-C-C-C-C-1-2-C
X-C-X(-C)-C-C-C1-C(-X)=C-C-C2-C(-C)(-C)-C-C-C-C-1-2-C
C=C-X(-C)-C-X-C1-X(-C)-X-X-C2-C(-C)(-C)-C-C-X-C-1-2-C
X-C=C(-C)-X-C-C1-X(-C)-C-C-C2-C(-C)(-C)-C-C-C-C-1-2-C
C=C-X(-C)-C-X-C1-X(-C)-C-C-C2-C(-C)(-C)-C-C-C-C-1-2-C
X-C-X(-X)-C-C-X1-C(-C)-X-X-C2-C(-C)(-C)-C-C-C-C-1-2-C
C=C-C(-C)=C-C-C1-C(=C)-C-C-C2-C(-C)(-X)-X-C-C-C-1-2-C
C=C-C(-C)=C-C-C1-C(=C)-C-C-C2-C(-X)(-C)-C-C-C-C-1-2-C
C=C-C(=C)-C-C-X1-X(-X)-C-C-C2-C(-C)(-X)-C-C-C-C-1-2-C
X-C-C(-C)-C-C-C1-C(-C)=C-C-C2-C(-C)(-X)-C-C-C-C-1-2-C
X-C=C(-C)-C-C-C1-C(-X)-C-C-C2-C(-C)(-C)-C-C-C-C-1-2-C
X-C-C(-C)-C-C-C1-C(-C)=C-C-C2-C(-C)(-C)-C-X-C-C-1-2-C
C=C-X(-C)-C-C-C1-X(-C)-C=C-C2-C(-C)(-C)-C-C-C-C-1-2-C
C=C-C(=C)-C-C-X1-C(-C)-C-X-C2-C(-C)(-X)-C-C-C-C-1-2-X
C-C=C(-X)-C=C-C1-C(=C)-C-C-C2-C(-C)(-X)-X-C-C-C-1-2-C
X-C-C(-X)=C-C-C1-C(-X)-X-C-C2-C(-C)(-C)-X-C-C-C-1-2-C
X-C=C(-C)-C-C*C1-C(-C)=C-C*C2-C(-C)(-C)-X-X-C-C*1^2-C
X-C=C(-X)-C-C-C1-C(=C)-C-C-C2-C(-C)(-C)-C-C-C-C-1-2-C
X-C-C(-X)=C-C^C1-C(=C)-C-C^C2-C(-C)(-C)-C-C-C-C^1*2-C
X-C=C(-C)-C-C*C1-C(=C)-X-C*C2-C(-C)(-C)-X-C-C-C*1^2-C
X-C=C(-C)-C-C*C1-C(-C)=C-C*C2-C(-C)(-C)-X-C-C-C*1^2-C
X-C-C(-X)=C-C-C1-C(=C)-X-C-C2-C(-C)(-C)-C-C-C-C-1-2-C
X-C=C(-X)-C-C-C1-C(=C)-C-C-C2-C(-C)(-C)-C-C-C-C-1-2-C
X-C-C(-C)-C-C-C1-C(-C)=C-C-C2-C(-C)(-C)-X-C-C-C-1-2-C
X-C=C(-C)-C-C-C1-C(=C)-C=C-C2-C(-C)(-X)-C-C-C-C-1-2-C
X-C=C(-X)-X-C*C1-C(=C)-C-C*C2-C(-C)(-C)-C-C-C-C*1^2-C
C=C-C(=C)-C-C-X1-C(-C)-C-X-C2-C(-C)(-C)-C-C-C-C-1-2-C
C-C=C(-X)-C-C-C1-C(=C)-C-C-C2-C(-C)(-X)-C-C-C-C-1-2-C
C-C-X(-X)-C-C-X1-C(-C)-C-X-C2-C(-C)(-C)-C-C-C-C-1-2-C
X-C=C(-X)-C-C-X1-C(-C)-C-C-C2-C(-C)(-X)-C-C-C-C-1-2-C
X-C-X(-C)-C-C-C1-C(=C)-C-C-C2-C(-C)(-X)-C-C-C-C-1-2-C
C=C-C(-C)=C-C^C1-X(-C)-C-C*C2-C(-C)(-C)-C-C-C-C*1^2-C
X-C=C(-C)-C-C-C1-C(=C)-X-C-C2-C(-C)(-X)-C-X-C-C-1-2-C
C-C=C(-X)-X-C-C1-X(-C)-C-C-C2-C(-C)(-X)-X-C-C-C-1-2-C
C-C=C(-X)-X-C-C1-X(-C)-C-C-C2-C(-C)(-X)-X-C-C-C-1-2-C
X-C=C(-C)-C-C^C1-C(-C)=C-C^C2-C(-C)(-C)-X-C-C-C*1^2-C
X-C-C(-C)-C-C-C1-C(=C)-C-C-C2-C(-C)(-C)-C-X-C-C-1-2-C
C=C-X(-C)-C-C-X1-C(-C)=C-C-C2-C(-C)(-C)-X-X-C-C-1-2-X
C=C-C(=C)-C-C-C1-C(=C)-C-C-C2-C(-X)(-C)-C-C-C-C-1-2-C
X-C-C(-C)-C-C-C1-C(=C)-C-X-C2-C(-C)(-C)-C-C-C-C-1-2-C
C-X-C(-X)=C-C-C1-C(=C)-C-C-C2-C(-C)(-X)-X-C-C-C-1-2-C
X-C=C(-C)-C-C*C1-X(-C)-C-C*C2-C(-C)(-C)-X-C-C-C^1*2-C
X-X-C(-X)=C-C-C1-C(=C)-C-C-C2-C(-C)(-X)-X-C-C-C-1-2-C
C-X-C(-X)=C-C-C1-C(=C)-C-C-C2-C(-C)(-X)-X-C-C-C-1-2-C
C=C-C(=C)-X-C*C1-C(=C)-C-C*C2-C(-C)(-C)-C-C-C-C*1^2-C
C-X-C(-X)=C-C-C1-C(=C)-C-C-C2-C(-C)(-X)-X-C-C-C-1-2-C
C-X-C(-X)=C-C-C1-C(=C)-C-C-C2-C(-C)(-X)-X-C-C-C-1-2-C
C-X-C(-X)=C-C-C1-C(=C)-C-C-C2-C(-C)(-X)-X-C-C-C-1-2-C
C-X-C(-X)=C-C^C1-C(=C)-C-C^C2-C(-C)(-C)-X-C-C-C^1*2-C
X-C-C(-C)-C-C-C1-C(=C)-C-C-C2-C(-C)(-X)-C-C-C-C-1-2-C
X-X-C(-X)=C-C-C1-C(=C)-C-C-C2-C(-C)(-X)-X-C-C-C-1-2-C
X-C-C(-C)-C-C-C1-C(=C)-C-C-C2-C(-C)(-X)-C-C-C-C-1-2-C
C=C-X(-C)-C-C-C1-X(-C)-C-C-C2-C(-C)(-C)-X-C=C-C-1-2-C
X-C-C(-C)-C-C-C1-C(=C)-C-C-C2-C(-C)(-X)-C-C-C-C-1-2-C
X-C=C(-C)-C-C^C1-C(=C)-C-C*C2-C(-C)(-C)-C-C-C-C^1*2-C
X-C=C(-C)-C-C-C1-C(=C)-C-C-C2-C(-C)(-C)-C-C-C-C-1-2-C
X-C=C(-C)-C-C^C1-X(-C)-C-C^C2-C(-C)(-C)-C-C-C-C^1*2-C
X-C=C(-X)-C-C^C1-C(=C)-C=C^C2-C(-C)(-C)-C-C-C-C^1*2-C
C=C-C(=C)-C-C-C1=C(-C)-C-C^C2-C(-C)(-C)-X-C-C-C*1^2-C
X-C=C(-C)-X-C-C1-C(=C)-C-C-C2-C(-C)(-X)-C-C-C-C-1-2-C
C=C-X(-C)-C-C-C1-C(-C)=C-X-C2-C(-C)(-X)-C-C-C-C-1-2-C
X-C=C(-C)-C-C-C1=C(-C)-X-C*C2-C(-C)(-C)-C-C-C-C*1^2-C
X-C=C(-C)-C-C*C1-X(-C)-C-C*C2-C(-C)(-C)-C-C-C-C*1^2-C
X-C=C(-C)-C-C-C1-C(=C)-C-C-C2-C(-C)(-X)-X-C-C-C-1-2-C
C-C=C(-X)-X-C*C1-C(^X)-C-C*C2-C(-C)(-C)-X-C-C-C*1^2-C
X-C=C(-X)-C-C-X1-C(-C)=C-X-C2-C(-C)(-C)-C-C-C-C-1-2-C
X-C=C(-X)-C-C-C1-C(-X)=C-C-C2-C(-C)(-C)-C-C-C-C-1-2-C
C-C=C(-X)-C-C-C1-C(=C)-C-C-C2-C(-C)(-X)-C-X-C-C-1-2-C
C=C-X(-C)-C-C^C1-X(-C)-C-C*C2-C(-C)(-C)-C-C-C-C*1^2-C
C=C-X(-C)-C-C*C1-X(-C)-C-C*C2-C(-C)(-C)-C-C-C-C*1^2-C
X-C=C(-X)-C-C-C1-C(=C)-C-C-C2-C(-C)(-X)-X-C-C-C-1-2-C
X-X-X(-X)-X-C-C1-X(-C)-C-C-C2-C(-C)(-C)-C-C-C-C-1-2-C
X-X-X(-C)-C-C^C1-X(-C)-C-C^C2-C(-C)(-C)-X-C-C-C^1*2-C
C-C=C(-X)-C=X-C1-C(=C)-C-C-C2-C(-C)(-X)-X-C-C-C-1-2-C
C=C-C(-C)=C-C-C1-C(=C)-C-C-C2-C(-X)(-C)-C-C-C-C-1-2-C
C=C-X(-C)-C-C-C1-X(-C)-C-C-C2-C(-C)(-C)-C-C-C-C-1-2-C
X-C=C(-C)-C-C-C1-C(=C)-C-C-C2-C(-C)(-X)-C-C-C-C-1-2-C
C=C-X(-C)-X-C-C1-X(-C)-X-X-C2-C(-C)(-C)-C-C-C-C-1-2-C
C-C=C(-C)-X-C-C1-X(-C)-C-X-C2-C(-C)(-C)-C-C-X-C-1-2-C
C=C-X(-C)-C-C-X1-C(-C)-C-C-C2-C(-C)(-C)-C-C-C-C-1-2-C
C=C-X(-C)-X-C*C1-X(-C)-C-X*C2-C(-C)(-C)-X-C-C-C*1^2-X
X-C-X(-X)-C-C-X1-C(-C)-C-C-C2-C(-C)(-X)-X-C-C-C-1-2-C
C=C-X(-C)-C-C-C1-C(=C)-C-C-C2-C(-C)(-C)-X-C-C-C-1-2-C
X-C=C(-X)-X-C*C1-X(-C)-C-C*C2-C(-C)(-C)-C-C-C-C*1^2-C
X-C=C(-C)-C-C-C1-C(=C)-C-C-C2-C(-C)(-X)-C-C-C-C-1-2-C
X-C=C(-X)-C-C-X1-C(-C)-C-X-C2-C(-C)(-X)-C-C-C-C-1-2-C
X-C=C(-C)-C-C-C1=C(-C)-C-C-C2-C(-C)(-X)-C-C-C-C-1-2-C
X-C-C(-X)=C-C-C1-C(-X)-C-C-C2-C(-C)(-C)-C-C-C-C-1-2-C
X-C=C(-C)-C-C-C1-C(=C)-C-C-C2-C(-C)(-C)-X-C-C-C-1-2-C
X-C=C(-X)-C-C-X1-C(-C)-C-X-C2-C(-C)(-X)-C-C-C-C-1-2-C
X-C=C(-C)-C-C-C1-C(=C)-C-C-C2-C(-C)(-X)-C-X-C-C-1-2-C
X-C=C(-C)-C-C-C1-C(=C)-C-C-C2-C(-C)(-X)-C-X-C-C-1-2-C
X-C=C(-C)-C-C-C1-C(=C)-C-C-C2-C(-C)(-X)-C-X-C-C-1-2-C
X-C=C(-C)-C-C-C1-X(-C)-C-X-C2-C(-C)(-X)-C-X-C-C-1-2-C
X-C=C(-C)-C-C-C1-C(-C)=C-C-C2-C(-C)(-C)-X-X-C-C-1-2-C
X-C=C(-C)-X-C*C1-X(-C)-X-X*C2-C(-C)(-C)-C-C-C-C*1^2-C
X-C=C(-C)-X-C*C1-X(-C)-X-X*C2-C(-C)(-C)-C-C-C-C*1^2-C
X-C=C(-C)-C=C*C1-X(-C)-X-X*C2-C(-C)(-C)-C-C-C-C*1^2-C
X-X-C(-X)=C-C*C1-C(=C)-C-C*C2-C(-C)(-C)-C-C-C-C*1^2-C
X-C=C(-C)-C=C*C1-X(-C)-X-X*C2-C(-C)(-C)-C-C-C-C*1^2-C
X-C=C(-C)-C=C*C1-X(-C)-C-X*C2-C(-C)(-C)-C-C-C-C*1^2-C
X-C=C(-X)-C-C-C1-C(=C)-C-C-C2-C(-C)(-X)-C-C-C-C-1-2-C
C=C-X(-C)-C-C-C1-X(-C)-X-X-C2-C(-C)(-C)-C-C-C-C-1-2-C
X-C-X(-X)-C-C-X1-C(-C)-X-C-C2-C(-C)(-C)-C-C-C-C-1-2-C
X-C-C(-C)-C-C-C1-C(-C)=C-C-C2-C(-C)(-C)-X-X-C-C-1-2-C
C-C-C(-X)=C-C*C1-C(=C)-C-C*C2-C(-C)(-C)-C-C-C-C*1^2-C
X-C-C(=C)-C-C-C1-C(=C)-C-C-C2-C(-C)(-X)-C-C-C-C-1-2-C
C=C-C(-C)=C-C-C1-C(-C)=C-C-C2-C(-C)(-C)-C-C-C-C-1-2-C
C=C-C(-C)=C-C-C1-C(=C)-C-C-C2-C(-C)(-X)-C-X-C-C-1-2-C
X-C-C(-C)-C-C-C1-C(-C)=C-C-C2-C(-C)(-C)-X-X-C-C-1-2-C
X-C-X(-C)-C-C-X1-C(-C)=C-C-C2-C(-C)(-X)-C-C-C-C-1-2-C
X-C-C(-C)-C-C-C1-C(-C)=C-C-C2-C(-C)(-C)-X-X-C-C-1-2-C
X-C-C(-C)-C-C-C1-C(-C)=C-C-C2-C(-C)(-C)-X-X-C-C-1-2-C
X-C-C(*C)-C-C^C1-C(=C)-C-C^C2-C(-C)(-C)-C-C-C-C^1*2-C
C-C=C(-C)-X-C-C1-X(-C)-C-X-C2-C(-C)(-C)-C-C-C-C-1-2-C
C=C-C(-C)=C-C-C1-X(-C)-C-C-C2-C(-C)(-X)-C-C-C-C-1-2-C
C=C-X(-C)-C-C^C1-X(-C)-C-C^C2-C(-C)(-C)-X-C-C-C^1*2-C
C=C-X(-X)-C-C^C1-X(-C)-C-C^C2-C(-C)(-C)-C-C-C-C^1*2-C
C=C-X(-C)-C-C*C1-X(-C)-C-C*C2-C(-C)(-C)-C-C-C-C^1*2-C
X-C=C(-C)-C-C^C1-C(^X)-C-C^C2-C(-C)(-C)-X-C-C-C^1*2-C
C=C-X(-C)-C-C-X1-C(-C)-C-C-C2-C(-C)(-X)-C-C-C-C-1-2-C
C=C-X(-C)-C-C-C1-X(-C)-C-X-C2-C(-C)(-X)-C-C-C-C^1*2-C
X-C=C(-C)-C-C^C1-C(-C)=C-C^C2-C(-C)(-C)-X-C-C-C*1^2-C
X-C=C(-C)-C-C-C1=C(-C)-X-C*C2-C(^C)(*X)-C-X-C-C*1^2-C
X=X-X(-C)-C-C-C1-X(-C)-C-C-C2-C(-C)(-X)-C-C-C-C-1-2-C
C-C=C(-X)-C-C-C1=C(-C)-X-C-C2-C(-C)(-C)-C-C-C-C-1-2-C
C-C=C(-X)-C=C-C1-C(-C)=X-X-C2-C(-C)(-C)-C-C-C-C-1-2-C
C=C-C(-C)=C-C*C1-C(=C)-X-C*C2-C(-C)(-C)-C-C-C-C*1^2-C
X-C-X(-C)-C-C^C1-X(-C)-C-C^C2-C(-C)(-C)-C-C-C-C^1*2-C
X-C=C(-X)-C-C-C1=C(-C)-X-C*C2-C(-C)(-C)-C-C-C-C*1^2-C
X-X-X(-C)-C-C-C1-C(=C)-C-C-C2-C(-C)(-C)-C-C-C-C-1-2-C
X-X-C(-C)=C-C-X1-C(-C)-C-C-C2-C(-C)(-C)-C-C-C-C-1-2-C
X-C=C(-C)-C-C-C1-X(-C)-C-C-C2-C(-C)(-C)-X-C-C-C-1-2-C
X-C=C(-C)-C-C-C1-X(-C)-C-C-C2-C(-C)(-C)-X-C-C-C-1-2-C
C=C-X(-C)-X-C*C1-X(-C)-C-C*C2-C(-C)(-C)-C-C-X-C*1^2-C
X-C=C(-C)-C-C^C1-C(-C)=C-C^C2-C(-C)(-C)-X-C-C-C^1*2-C
C=C-C(=C)-C-C-X1-C(-C)-C-X-C2-C(-C)(-C)-C-C-C-C-1-2-C
X-C=C(-C)-C-C-C1-C(=C)-C-C-C2-C(-C)(-C)-C-X-C-C-1-2-C
C-C=C(-X)-X-C-C1-X(-C)-C-C-C2-C(-C)(-X)-X-C-C-C-1-2-C
X-C=C(-C)-C-C^C1-C(=C)-C-C^C2-C(-C)(-C)-C-C-C-C^1*2-C
C=C-X(-C)-C-C-C1-X(-C)-C-C-C2-C(-C)(-X)-C-C-C-C-1-2-C
C=C-C(=C)-C-C^C1-C(=C)-C-C*C2-C(-C)(-C)-C-C-C-C*1^2-C
X-C=C(-C)-C-C-C1-C(=C)-C-C-C2-C(-C)(-X)-C-C-C-C-1-2-C
X-C-C(*C)-C-C*C1-C(-C)=C-C*C2-C(-C)(-C)-C-C-C-C^1*2-C
X-C-C(-C)-C-C-C1-C(-C)=C-C-C2-C(-C)(-C)-C-C-C-C-1-2-C
X-C=C(-C)-C-C^C1-C(-C)=C-C^C2-C(-C)(-C)-X-C-C-C*1^2-C
X-C=C(-C)-C-C*C1-C(-C)=C-C*C2-C(-C)(-C)-C-C-C-C*1^2-C
X-C=C(-C)-C-C^C1-C(-C)=C-C^C2-C(-C)(-C)-C-X-C-C^1*2-C
X-C=C(-C)-C-C-C1-C(=C)-C-C-C2-C(-C)(-X)-X-C-C-C-1-2-C
X-C=C(-C)-C-C^C1-C(=C)-C-C^C2-C(-C)(-C)-C-X-C-C^1*2-C
X-C=C(-X)-X-C-C1=C(-C)-C-X*C2-C(^C)(*X)-C-X-C-C*1^2-C
C=C-X(-C)-C-C-C1-C(=C)-C-C-C2-C(-C)(-X)-X-C-C-C-1-2-C
C=C-C(=C)-C-C-C1-C(=C)-C-C-C2-C(-X)(-C)-C-C-C-C-1-2-C
C=C-X(-C)-C-C*C1-C(-C)=C-C*C2-C(-C)(-C)-C-C-C-C*1^2-C
X-C=C(-X)-C-C-C1-C(=C)-C-C-C2-C(-C)(-X)-C-C-C-C-1-2-C
C-C=C(-C)-C-C-C1=C(-C)-C-C*C2-C(-C)(-C)-C-C-C-C*1^2-C
C=C-X(-C)-C-C-X1-C(-C)-C-C-C2-C(-C)(-C)-X-C-C-C-1-2-C
C=C-C(=C)-X-C^C1-C(=C)-C-C^C2-C(-C)(-C)-C-X-C-C*1^2-C
C=C-C(*C)-C-C*C1-X(-C)-C-C*C2-C(-C)(-C)-X-C-C-C*1^2-C
X-C=C(-C)-C-C-C1-C(=C)-X-C-C2-C(-C)(-X)-C-X-C-C-1-2-C
X-C=C(-C)-C-C-C1-C(=C)-X-C-C2-C(-C)(-X)-C-X-C-C-1-2-C
X-C-C(-X)=C-C*C1-C(=C)-C-C*C2-C(-C)(-C)-C-C-C-C*1^2-C
X-C=C(-C)-C-C-C1=C(-C)-X-X*C2-C(-C)(-C)-C-C-C-C*1^2-C
X-C-X(-X)-C-C-X1-X(-C)-C-C-C2-C(-C)(-X)-C-C-C-C-1-2-X
X-C=C(-X)-C-C*C1-X(-C)-C-C*C2-C(-C)(-C)-C-C-C-C*1^2-C
C=C-C(-C)=C-C*C1-C(=C)-C-C*C2-C(-C)(-C)-X-C-C-C*1^2-C
X-C=C(-C)-C-C-C1-C(=C)-C-C-C2-C(-C)(-X)-X-C-C-C-1-2-C
C-C-C(-C)=C-C-C1-C(=C)-C-C-C2-C(-C)(-C)-X-C-C-C-1-2-C
X-C=C(-C)-C-C^C1-C(=C)-C-C*C2-C(-C)(-C)-C-C-C-C^1*2-C
X-C-C(*C)-C-C-C1=C(-C)-X-C*C2-C(-C)(-C)-X-C-C-C*1^2-C
C=C-C(=C)-C-C-X1-X(-C)-C-C-C2-C(-C)(-C)-C-C-X-C-1-2-C
X-C=C(-C)-C-C-C1=C(-C)-X-X*C2-C(-C)(-C)-C-C-C-C*1^2-C
X-C=C(-C)-C-C^C1-C(-X)=C-C^C2-C(-C)(-C)-C-C-C-C^1*2-C
X-C=C(-C)-C-C*C1-C(=C)-C-X*C2-C(-C)(-C)-C-C-C-C*1^2-C
X-C=C(-C)-C-C*C1-C(-C)=C-C*C2-C(-C)(-C)-C-X-C-C*1^2-C
C=C-X(-C)-C-C^C1-X(-C)-C-C^C2-C(-C)(-C)-C-C-C-C*1^2-C
X-C=C(-C)-C-C^C1-C(=C)-C-C^C2-C(-C)(-C)-C-X-C-C^1*2-C
C=C-X(-C)-C-C-C1-C(=C)-C-C-C2-C(-C)(-C)-X-C-C-C-1-2-C
X-C=C(-C)-C-C-C1-X(-C)-X-C-C2-C(-C)(-X)-C-C-C-C-1-2-C
X-C=C(-X)-C-C*C1-C(-C)=C-C*C2-C(-C)(-C)-C-X-C-C*1^2-C
X-C=C(-C)-C-C^C1-C(-X)=C-C^C2-C(-C)(-C)-C-C-C-C^1*2-C
X-C=C(-C)-C-C-C1-C(=C)-C-C-C2-C(-C)(-X)-C-C-C-C-1-2-C
X-C=C(-C)-C-C^C1-X(-C)-C-C^C2-C(-C)(-C)-X-C-C-C^1*2-C
C=C-X(-C)-C-C*C1-C(=C)-X-C*C2-C(-C)(-C)-C-C-C-C*1^2-C
C=C-X(-C)-C-C*C1-X(-C)-C-X*C2-C(-C)(-C)-C-C-C-C*1^2-C
X-C=C(-C)-C-C^C1-C(=C)-C-C^C2-C(-C)(-C)-X-C-C-C^1*2-C
X-C=C(-C)-C-C-C1-C(=C)-C-C-C2-C(-C)(-X)-C-C-C-C-1-2-C
C=C-C(-C)=C-C-C1-C(=C)-C-C-C2-C(-X)(-C)-C-C-C-C-1-2-C
C=C-X(-C)-C-X-X1-X(-C)-X-X-C2-C(-C)(-C)-C-C-X-C-1-2-C
C=C-C(=C)-C-C-C1=C(-C)-C-C*C2-C(-C)(-C)-X-C-C-C*1^2-C
X-C=C(-C)-C-C^C1-C(-C)=C-C^C2-C(-C)(-C)-X-X-C-C^1*2-C
X-C=C(-C)-C-C^C1-C(=C)-C-C^C2-C(-C)(-C)-C-C-C-C^1*2-C
C-C=C(-X)-C-C-C1=C(-C)-C-C-C2-C(-C)(-X)-C-C-C-C-1-2-C
C-X-C(-X)=C-C*C1-C(=C)-C-C*C2-C(-C)(-C)-C-C-C-C*1^2-C
X-C=C(-C)-C-C^C1-C(-C)=C-C^C2-C(-C)(-C)-X-X-C-C^1*2-C
X-C=C(-X)-C-C-X1-C(-C)-C-X-C2-C(-C)(-C)-C-C-C-C-1-2-C
X-C=C(-X)-C-C-X1-C(-C)-C-X-C2-C(-C)(-C)-C-C-C-C-1-2-C
X-C-X(-X)-C-C-X1-C(-C)-C-C-C2-C(-C)(-C)-X-C-C-C-1-2-C
X-C-X(-X)-C-C-X1-C(-C)-C-X-C2-C(-C)(-C)-X-C-C-C-1-2-C
C-C=C(-X)-C-C-C1-C(=C)-C-C-C2-C(-C)(-X)-X-C-C-C-1-2-C
C-X-C(-X)=C-C-C1-C(=C)-C-C-C2-C(-C)(-X)-C-C-C-C-1-2-C
X-X-C(-X)=C-C^C1-C(=C)-C-C^C2-C(-C)(-C)-X-C-C-C^1*2-C
X-C=C(-X)-C-C*C1-C(-C)=C-X*C2-C(-C)(-C)-C-C-C-C*1^2-C
X-C=C(-X)-C-C-C1-C(=C)-C-C-C2-C(-C)(-X)-C-C-C-C-1-2-C
C-C=C(-C)-C=C*C1-X(-C)-C-C*C2-C(-C)(-C)-C-C-C-C*1^2-C
C-C=C(-X)-C-C-C1=C(-X)-C-C*C2-C(^C)(*X)-C-C-C-C*1^2-C
C=C-X(-C)-C-X-X1-X(-C)-X-X-C2-C(-C)(-C)-C-C-C-C-1-2-C
C=C-X(-C)-C-X-X1-X(-C)-X-X-C2-C(-C)(-C)-C-C-C-C-1-2-C
C=C-X(-C)-C-X*C1-X(-C)-X-X*C2-C(-C)(-C)-C-C-X-C*1^2-C
X-C=C(-X)-C-C-C1=C(-C)-X-X*C2-C(-C)(-C)-C-C-C-C*1^2-C
X-C-C(-C)-C-C-C1-C(=C)-C-X-C2-C(-C)(-C)-C-C-C-C-1-2-C
C-C-C(^C)-C-C^C1-C(^C)-C-C^C2-C(-C)(-C)-C-C-C-C^1*2-C
X-C=C(-C)-C-C-C1-C(-X)-X-X-C2-C(-C)(-X)-C-C-C-C-1-2-C
X-C-X(-X)-C-C-X1-C(-C)-X-C-C2-C(-C)(-C)-C-C-C-C-1-2-C
X-C=C(-C)-C-C-X1-C(-C)-C-C-C2-C(-C)(-C)-C-C-C-C-1-2-C
X-C-C(^C)-C-C*C1-C(-C)=C-X*C2-C(-C)(-C)-C-C-C-C*1^2-C
X-C=C(-X)-C-C-C1=C(-C)-X-X*C2-C(-C)(-C)-C-C-C-C*1^2-C
X-C=C(-X)-C-C-C1=C(-C)-X-X*C2-C(-C)(-C)-C-C-C-C*1^2-C
X-C=C(-X)-C-C-C1=C(-C)-X-X*C2-C(-C)(-C)-C-C-C-C*1^2-C
C=C-X(-C)-C-C-C1=C(-C)-C-C*C2-C(-C)(-C)-C-C-C-C*1^2-C
C=C-C(=C)-C-C-C1-C(=C)-C-C-C2-C(-X)(-C)-C-C-C-C-1-2-C
X-C=C(-C)-C-C-C1-C(=C)-C-X-C2-C(-C)(-X)-C-C-C-C-1-2-C
X-C=C(-C)-C-C^C1-C(=C)-C-C^C2-C(-C)(-C)-C-X-C-C^1*2-C
C=C-C(-C)=C-C-C1-X(-C)-C-C-C2-C(-C)(-X)-C-C-C-C-1-2-C
C=C-X(-C)-X-C*C1-X(-C)-C-X*C2-C(-C)(-C)-X-C-C-C*1^2-X
X-C=C(-C)-C-C-C1-C(=C)-C-X-C2-C(-C)(-X)-C-C-C-C-1-2-C
X-C=C(-C)-C-C*C1-C(=C)-C-C*C2-C(-C)(-C)-X-C-C-C*1^2-C
C=C-C(=C)-C-C-X1-C(-C)-X-X-C2-C(-C)(-C)-C-C-C-C-1-2-C
C=C-C(=C)-C-C-X1-X(-C)-X-X-C2-C(-C)(-C)-C-C-C-C-1-2-C
X-C=C(-C)-C-C^C1-C(-X)=C-C^C2-C(-C)(-C)-C-C-C-C^1*2-C
X-C=C(-X)-C-C-X1-C(-C)-X-X-C2-C(-C)(-C)-C-C-C-C-1-2-C
X-C=C(-C)-C-C-C1-C(=C)-C-X-C2-C(-C)(-C)-C-C-C-C-1-2-C
C-C-C(*C)-C-C-C1-C(*C)-C-C-C2-C(-C)(-C)-C-C-C-C^1*2-C
C=C-X(-C)-C-C^C1-C(*C)-C-C^C2-C(-C)(-C)-C-C-C-C^1*2-C
C-C-C(-C)-X-C-C1-C(=C)-C-C-C2-C(-C)(-X)-C-C-C-C-1-2-C
X-C=C(-X)-C-C^C1-C(*X)-C=C^C2-C(-C)(-C)-C-C-C-C^1*2-C
X-C=C(-X)-C-C-X1-C(-C)-X-X-C2-C(-C)(-C)-C-C-C-C-1-2-C
X-X-X(-C)-C-X^C1-X(-C)-C-C^C2-C(-C)(-C)-C-C-C-C*1^2-C
X-C=C(-X)-C-C-X1-C(-C)-X-X-C2-C(-C)(-C)-C-C-C-C-1-2-C
X-C-X(-X)-C-C-X1-C(-C)-C-C-C2-C(-C)(-X)-X-C-C-C-1-2-C
X-C-X(-C)-C-C-C1=C(-C)-X-X^C2-C(-C)(-C)-C-C-C-C^1*2-C
C=C-C(-C)=C-C*C1-X(-C)-C-C*C2-C(-C)(-C)-C-C-C-C*1^2-C
X-C=C(-C)-C-C^C1-C(=C)-X-C^C2-C(-C)(-C)-X-C-C-C^1*2-C
C=C-C(-C)=C-C-C1-C(=C)-C-C-C2-C(-C)(-C)-C-C-C-C-1-2-C
C=C-C(=C)-C-X-C1-C(=C)-C-C-C2-C(-C)(-C)-X-C-C-C-1-2-C
C=C-X(-C)-C-C-C1-C(=C)-C=C-C2-C(-C)(-C)-C-C-C-C-1-2-C
X-C-C(-X)=C-C*C1-C(=C)-C-C*C2-C(-C)(-C)-C-C-C-C*1^2-C
X-X-X(-C)-C-C-C1=C(-C)-X-C^C2-C(-C)(-C)-C-C-C-C^1*2-C
X-C-C(-C)-C-C-C1-C(=C)-X-C-C2-C(-C)(-C)-C-C-C-C-1-2-C
X-C-C(-C)-C-C-C1-C(=C)-C-C-C2-C(-C)(-X)-C-C-C-C-1-2-C
C=C-X(-C)-C-C-C1-X(-C)-C-C-C2-C(-C)(-C)-X-X-C-C-1-2-X
X-C=C(-C)-C-C-C1=C(-C)-X-C^C2-C(-C)(-C)-C-C-C-C^1*2-C
X-C=C(-C)-C-C-C1=C(-C)-C-X-C2-C(-C)(-X)-X-C-C-C-1-2-C
C=C-C(=C)-C-C-C1-X(-C)-C-C-C2-C(-C)(-X)-C-C-C-C-1-2-C
X-C=C(-C)-C-C-C1=C(-C)-X-X*C2-C(-C)(-C)-C-C-C-C*1^2-C
X-C=C(-X)-C-C-C1-C(=C)-C-C-C2-C(-C)(-X)-C-C-C-C-1-2-C
X-C=C(-C)-C-C-C1=C(-X)-C-C-C2-C(-C)(-X)-C-C-C-C-1-2-C
X-C=C(-X)-X-C*C1-C(-X)=C-C*C2-C(-C)(-C)-C-C-C-C*1^2-C
X-C-C(-X)=C-C-C1-C(=C)-X-C-C2-C(-C)(-C)-C-C-C-C-1-2-C
C=C-X(-C)-X-C-C1-X(-C)-C-C-C2-C(-C)(-X)-C-C-C-C-1-2-C
X-C-X(-X)-C-C-X1-X(-C)-C-X-C2-C(-C)(-X)-C-C-C-C-1-2-X
X-C-C(^C)-C-C^C1-C(-X)=C-C^C2-C(-C)(-C)-C-C-C-C*1^2-C
C=C-X(-C)-C-X-X1-X(-C)-X-X-C2-C(-C)(-C)-C-C-X-C-1-2-C
C=C-X(-C)-C-X-X1-X(-C)-X-X-C2-C(-C)(-C)-C-C-X-C-1-2-C
X-X-C(-X)=C-C-C1-C(=C)-C-C-C2-C(-C)(-X)-X-C-C-C-1-2-C
X-C-C(^C)-C-C-C1=C(-C)-C-C^C2-C(-C)(-C)-C-C-C-C*1^2-C
C-C=C(-X)-C=C-C1-C(=C)-C-C-C2-C(-C)(-X)-X-C-C-C-1-2-C
X-C=C(-X)-C-X-C1-C(=C)-C-C-C2-C(-C)(-C)-C-C-C-C-1-2-C
C-C=C(-C)-C-C-C1-C(=C)-C-C-C2-C(-X)(-C)-C-C-C-C-1-2-C
X-C-X(-X)-C-C-X1-C(-C)-C-C-C2-C(-C)(-C)-C-C-C-C-1-2-C
X-C=C(-X)-C-C*C1-C(=C)-C-C*C2-C(-C)(-C)-C-C-C-C*1^2-C
C=C-X(-C)-C-C-C1-X(-C)-C-C-C2-C(-C)(-C)-X-C-C-C^1*2-C
X-C=C(-X)-C-C-X1-C(-C)-X-X-C2-C(-C)(-C)-C-C-C-C-1-2-C
X-C=C(-X)-C-C-C1=C(-C)-X-X=C2-C(-C)(-C)-X-C-C-C-1-2-C
X-C=C(-X)-C-C-C1=C(-C)-X-X=C2-C(-C)(-C)-C-C-C-C-1-2-C
X-C=C(-C)-X-C-C1-C(=C)-C-C-C2-C(-C)(-C)-X-C-C-C-1-2-C
X-C-C(*C)-C-C*C1-C(-X)=C-C*C2-C(-C)(-C)-C-C-C-C*1^2-C
X-C=C(-C)-X=C*C1-X(-C)-C-C*C2-C(-C)(-C)-C-C-C-C*1^2-C
X-C=C(-C)-X-C*C1-X(-C)-C-C*C2-C(-C)(-C)-C-C-C-C*1^2-C
X-C=C(-X)-C-C-C1-C(=C)-C-C-C2-C(-C)(-X)-C-C-C-C-1-2-C
X-C-C(*C)-C-C*C1-C(-C)=C-C*C2-C(-C)(-C)-C-C-C-C*1^2-C
X-C=C(-C)-C-C-C1-C(=C)-C-X-C2-C(-C)(-X)-C-C-C-C-1-2-C
X-C=C(-C)-C-C-C1-C(=C)-C-C-C2-C(-C)(-C)-C-C-C-C-1-2-C
X-C=C(-X)-C-C^C1-C(-C)=C-X^C2-C(-C)(-C)-C-C-C-C^1*2-C
X-C=C(-X)-C-C^C1-C(-C)=C-X*C2-C(-C)(-C)-C-C-C-C^1*2-C
X-C=C(-C)-C-C-C1-C(=C)-C-C-C2-C(-C)(-X)-C-C-C-C-1-2-C
X-C=C(-C)-C-C-C1-C(=C)-C-X-C2-C(-C)(-X)-C-C-C-C-1-2-C
X-C=C(-C)-C-C-C1-C(=C)-X-C-C2-C(-C)(-X)-C-C-C-C-1-2-C
X-C=C(-C)-C-C^C1-C(=C)-C-C^C2-C(-C)(-C)-C-C-C-C^1*2-C
C=C-X(-C)-C-C-C1-C(-C)=C-X-C2-C(-C)(-C)-C-C-C-C-1-2-C
C=C-X(-C)-C-C-C1-C(-X)=C-C-C2-C(-C)(-C)-C-C-C-C-1-2-C
X-C=C(-C)-C-C-C1=C(-C)-C-C-C2-C(-C)(-X)-C-C-C-C-1-2-C
X-C-C(-X)=C-C*C1-C(=C)-C-C*C2-C(-C)(-C)-C-C-C-C*1^2-C
X-C=C(-C)-C-C-C1-C(=C)-C-C-C2-C(-C)(-X)-X-C-C-C-1-2-C
X-C=C(-C)-C-C*C1-C(=C)-C-X*C2-C(-C)(-C)-C-C-C-C*1^2-C
X-C=C(-X)-C-C^C1-C(-C)=C-X*C2-C(-C)(-C)-C-C-C-C*1^2-C
X-C=C(-C)-C-C^C1-C(=C)-C-C^C2-C(-C)(-C)-C-C-C-C*1^2-C
X-C=C(-C)-C-C-C1-C(=C)-C-C-C2-C(-C)(-X)-C-C-C-C-1-2-C
X-C=C(-C)-C-C-C1-C(=C)-C-C-C2-C(-C)(-X)-C-C-C-C-1-2-C
X-C-C(^C)-C-C^C1-C(-C)=C-C^C2-C(-C)(-C)-X-X-C-C^1*2-C
C=C-C(=C)-C-C^C1-C(=C)-C-C^C2-C(-X)(-X)-C-C-C-C^1*2-C
C=C-X(-C)-C-C-C1-C(=C)-X-C-C2-C(-C)(-C)-X-X-C-C-1-2-X
C=C-C(-C)=C-C-C1-X(-C)-C-C-C2-C(-C)(-X)-C-C-X-C-1-2-C
C=C-X(-C)-C-C-C1-C(-C)=C-C-C2-C(-C)(-C)-C-X-C-C-1-2-X
C=C-X(-C)-C-X-X1-X(-C)-X-X-C2-C(-C)(-C)-C-C-X-C-1-2-C
C=C-X(-C)-C-X-X1-X(-C)-X-X-C2-C(-C)(-C)-C-C-X-C-1-2-C
X-C=C(-C)-C-C-C1=C(-C)-C-C*C2-C(^C)(*X)-C-C-C-C*1^2-C
X-C-X(-X)-C-C-X1-C(-C)-C-C-C2-C(-C)(-X)-X-C-C-C-1-2-C
C=C-C(=C)-C-C-C1-X(-C)-X-X-C2-C(-C)(-C)-C-C-C-C-1-2-C
X-C=C(-C)-C-C-C1-C(-C)=C-C-C2-C(-C)(-C)-C-C-C-C-1-2-C
C=C-C(=C)-C-C-C1-C(=C)-C-C-C2-C(-C)(-C)-C-C-C-C-1-2-C
X-C=C(-C)-C-C-C1-C(=C)-C-C-C2-C(-C)(-C)-C-C-C-C-1-2-C
C=C-X(-C)-C-C-C1-X(-C)-C-C-C2-C(-C)(-C)-C-C-C-C-1-2-C
C=C-X(-C)-C-C-C1-C(=C)-C-C-C2-C(-C)(-C)-C-C-C-C-1-2-C
X-C=C(-C)-C-C^C1-C(=C)-C-C^C2-C(-C)(-C)-C-C-C-C^1*2-C
X-C=C(-X)-C-C-C1-C(-C)=C-C-C2-C(-C)(-X)-C-C-C-C-1-2-C
X-C=C(-C)-C-C^C1-X(-C)-C-C^C2-C(-C)(-C)-C-C-C-C^1*2-C
X-C=C(-C)-C-C*C1-C(-C)=C-C*C2-C(-C)(-C)-X-C-C-C^1*2-C
X-X-C(-X)=C-C*C1-C(=C)-C-C*C2-C(-C)(-C)-C-C-C-C*1^2-C
C=C-C(=C)-X-C-C1-C(=C)-C-C-C2-C(-C)(-X)-C-C-C-C-1-2-C
X-C=C(-C)-C-C^C1-C(-C)=C-C^C2-C(-C)(-C)-C-X-C-C^1*2-C
X-C-C(-C)-C-C-C1-C(-C)=C-C-C2-C(-C)(-C)-X-C-C-C-1-2-C
X-C-C(-C)-C-C-C1-C(-X)=C-C-C2-C(-C)(-C)-C-C-C-C-1-2-C
X-C=C(-X)-X-C^C1-C(-C)=C-C^C2-C(-C)(-C)-C-C-C-C^1*2-C
X-C=C(-C)-C-C^C1-C(=C)-C-C^C2-C(-C)(-C)-C-C-C-C^1*2-C
C=C-X(-C)-C-C-C1-C(-C)=C-X-C2-C(-C)(-X)-C-C-C-C-1-2-C
X-C-C(-C)-C-C-C1-C(=C)-C-C-C2-C(-C)(-X)-C-C-C-C-1-2-C
X-C=C(-C)-C-C-C1-X(-C)-C-C-C2-C(-C)(-C)-C-C-C-C-1-2-C
C=C-X(-C)-C-C-C1-C(=C)-X-C-C2-C(-C)(-X)-C-C-C-C-1-2-C
C=C-X(-C)-C-C*C1-X(-C)-C-C*C2-C(-C)(-C)-C-C-C-C*1^2-C
C=C-X(-C)-C-C-C1-C(=C)-X-C-C2-C(-C)(-X)-C-C-C-C-1-2-C
C=C-C(=C)-C-C-C1-C(=C)-X-C-C2-C(-C)(-X)-C-C-C-C-1-2-C
C=C-C(-C)=C-C-C1-C(=C)-X-C-C2-C(-C)(-X)-C-C-C-C-1-2-C
C-C=C(-X)-C-X-C1-C(=C)-C-C-C2-C(-C)(-X)-X-C-C-C-1-2-C
C=C-C(=C)-C=C-C1-C(=C)-X-X-C2-C(-C)(-C)-C-C-C-C-1-2-C
X-C=C(-C)-C-C-C1-C(-C)-C-C-C2-C(-C)(-C)-C-C-C-C-1-2-C
X-C=C(-X)-C-C^C1-C(-C)=C-C^C2-C(-C)(-C)-C-C-C-C^1*2-C
X-C=C(-C)-C-C-C1-C(=C)-X-C-C2-C(-C)(-X)-C-X-C-C-1-2-C
X-C=C(-X)-C=C*C1-C(=C)-X-C*C2-C(-C)(-C)-C-C-C-C*1^2-C
X-C-C(=C)-X-C-C1=C(-C)-C-C-C2-C(-C)(-C)-C-C-C-C-1-2-C
C-C=C(-X)-C-C-C1-C(=C)-C-C-C2-C(-C)(-X)-C-C-C-C-1-2-C
X-C-C(-C)-C-C-C1-X(-C)-C-C-C2-C(-C)(-X)-C-C-C-C-1-2-C
X-C=C(-X)-X-C-C1-C(-X)-C-C*C2-C(-C)(-C)-C-C-C-C*1^2-C
X-C=C(-X)-X-C-C1-C(-X)-C-C*C2-C(-C)(-C)-C-C-C-C*1^2-C
C=C-C(=C)-X-C-C1-C(-X)-C-C*C2-C(-C)(-C)-X-C-C-C*1^2-C
C=C-C(=C)-X-C-C1-C(-X)-C-C*C2-C(-C)(-C)-X-C-C-C*1^2-C
C=C-C(=C)-X-C-C1-C(-X)-C-C*C2-C(-C)(-C)-C-C-C-C*1^2-C
C=C-C(=C)-X-C-C1-C(-X)-C-C*C2-C(-C)(-C)-C-C-C-C*1^2-C
C=C-C(=C)-X-C-C1-C(-X)-X-C*C2-C(-C)(-C)-C-C-C-C*1^2-C
X-C=C(-C)-C-C-C1-C(-X)-C-C-C2-C(-C)(-C)-X-C-C-C-1-2-C
X-X-C(-C)=C-C-C1-C(=C)-C-C-C2-C(-C)(-X)-C-X-C-C-1-2-C
C-C=C(-C)-X-C-X1-X(-C)-C-C-X2-C(-C)(-C)-C-C-C-C*1^2-C
X-C=C(-C)-C-C-C1-C(-C)=C-C-C2-C(-C)(-X)-C-C-C-C-1-2-C
C=C-C(=C)-C-C-X1-C(-C)-C-X-C2-C(-C)(-X)-C-C-C-C-1-2-X
C-C=C(-X)-C=C-C1-C(-C)=C-C-C2-C(-C)(-C)-C-C-C-C-1-2-C
X-C=C(-C)-C-C-C1-C(=C)-C-C-C2-C(-C)(-X)-C-C-C-C-1-2-C
C=C-C(-C)=C-C*C1-C(=C)-C-C*C2-C(-C)(-C)-X-X-C-C*1^2-C
C-C=C(-X)-C-C-C1-C(=C)-C-C-C2-C(-C)(-X)-C-C-C-C-1-2-C
X-C=C(-C)-C-C-C1-C(=C)-X-C-C2-C(-C)(-X)-C-X-C-C-1-2-C
X-X-X(-C)-C=C*C1-X(-C)-X-X*C2-C(-C)(-C)-C-C-C-C*1^2-C
X-C=C(-C)-C-C-C1-C(=C)-C-C^C2-C(^C)(*X)-C-C-C-C^1*2-C
X-C=C(-C)-C-C-C1-C(=C)-C-C^C2-C(^C)(*X)-X-C-C-C^1*2-C
X-C=C(-C)-C-C-C1-C(=C)-C-C-C2-C(-C)(-X)-C-X-C-C-1-2-C
X-C=C(-C)-C-C-C1-C(=C)-C-C^C2-C(^C)(*X)-C-C-C-C^1*2-C
X-C=C(-C)-C-C-C1-C(=C)-C-C^C2-C(^C)(*X)-X-C-C-C^1*2-C
X-C=C(-C)-C-C-C1-C(=C)-C-C*C2-C(^C)(*X)-X-C-C-C*1^2-C
C=C-X(-C)-C-C-C1-C(=C)-C-C^C2-C(^C)(*X)-X-C-C-C^1*2-C
C=C-X(-C)-C-C-C1-C(=C)-C-X^C2-C(-X)(-X)-C-C-C-C^1*2-C
X-C=C(-X)-C-C-C1-C(-X)=C-C-C2-C(-C)(-C)-C-C-C-C-1-2-C
X-C=C(-X)-C=C-C1-C(=C)-C-C-C2-C(-C)(-C)-C-C-C-C-1-2-C
X-C-C(-C)-C-C-C1-C(=C)-C-C-C2-C(-C)(-C)-C-X-C-C-1-2-C
C-C-X(-C)-C-C*C1-X(-C)-C=C*C2-C(-C)(-C)-C-C-C-C*1^2-C
C=C-X(-C)-X-C*C1-X(-C)-C-C*C2-C(-C)(-C)-C-C-C-C*1^2-C
X-C=C(-X)-C-C-C1-C(-X)=C-C-C2-C(-C)(-C)-C-C-C-C-1-2-C
C=C-X(-C)-C-C^C1-C(=C)-X-C*C2-C(-C)(-C)-X-X-C-C*1^2-X
C=C-X(-C)-X-C*C1-X(-C)-C-C*C2-C(-C)(-C)-C-C-C-C*1^2-C
X-C=C(-C)-C-C-C1-C(-C)=C-C-C2-C(-C)(-X)-C-X-C-C-1-2-C
C=C-X(-C)-C-X-C1-X(-C)-C-C-C2-C(-C)(-X)-C-C-C-C-1-2-C
C=C-X(-C)-C-C-C1-X(-C)-C-C-C2-C(-C)(-X)-C-X-X-C-1-2-C
C-C=C(-C)-C=C-C1-C(-C)=C-C-C2-C(-C)(-C)-C-C-C-C-1-2-C
C=C-X(-C)-C-C-C1-C(-C)=C-X-C2-C(-C)(-X)-C-C-C-C-1-2-C
X-C=C(-C)-C-C-C1-X(-C)-C-C-C2-C(-C)(-X)-C-C-C-C-1-2-C
X-C=C(-C)-C-C-C1-X(-C)-C-C-C2-C(-C)(-X)-C-C-C-C-1-2-C
C-C=C(-X)-C-C-X1-C(-C)-X-X-C2-C(-C)(-C)-C-C-C-C-1-2-C
C=C-C(-C)=C-C*C1-C(=C)-C-C*C2-C(-C)(-C)-C-C-C-C*1^2-C
C=C-X(-X)-C-C-C1-X(-C)-C-X-C2-C(-C)(-X)-C-C-C-C-1-2-C
X-C=C(-C)-X-C-C1-C(=C)-C-C-C2-C(-C)(-X)-C-C-C-C-1-2-C
C=C-X(-X)-C-C-C1-X(-C)-C-X-C2-C(-C)(-X)-C-C-C-C-1-2-C
X-C=C(-C)-C-C-C1-C(=C)-C-C-C2-C(-C)(-C)-C-C-C-C-1-2-C
C=C-C(-C)=C-C-C1-C(=C)-C-C-C2-C(-C)(-C)-X-X-C-C-1-2-C
C=C-C(-C)=C-C^C1-C(=C)-C-C^C2-C(-C)(-C)-C-C-C-C^1*2-C
C=C-C(-C)=C-C-C1-C(=C)-C-C-C2-C(-C)(-X)-X-C-C-C-1-2-C
C=C-C(-C)=C-C-C1-C(-X)=C-C-C2-C(-C)(-C)-C-C-C-C-1-2-C
C=C-C(-C)=C-C-C1-C(=C)-C-C-C2-C(-C)(-C)-X-C-C-C-1-2-C
X-C=C(-C)-C-C-C1-C(-C)=C-C-C2-C(-C)(-X)-X-C-C-C-1-2-C
C=C-X(-C)-C-C-C1-X(-C)-C-X-C2-C(-C)(-X)-C-C-C-C-1-2-C
C=C-C(=C)-X-C-C1-C(-C)=C-X-C2-C(-C)(-C)-C-C-C-C-1-2-X
C=C-C(-C)=C-C-C1-C(=C)-C-C-C2-C(-C)(-X)-X-C-C-C-1-2-C
C=C-X(-C)-C-C^C1-C(=C)-C-X^C2-C(-C)(-C)-C-C-C-C^1*2-C
X-C=C(-C)-X-C*C1-C(=C)-X-X*C2-C(-C)(-C)-X-C-C-C*1^2-C
C=C-X(-C)-C-C-C1-X(-C)-C-C-C2-C(-C)(-X)-X-X-X-C-1-2-C
C=C-X(-C)-C-C^C1-C(=C)-C-X*C2-C(-C)(-C)-C-C-C-C*1^2-C
X-C=C(-X)-C-C-C1=C(-C)-C-X*C2-C(^C)(*X)-C-X-C-C*1^2-C
C=C-X(-X)-C-C-C1-X(-C)-C-X-C2-C(-C)(-X)-C-C-C-C-1-2-C
X-C=C(-X)-C-C-C1-X(-C)-C-C-C2-C(-C)(-C)-C-C-C-C-1-2-C
C=C-X(-C)-C-X-C1-X(-C)-C-X-C2-C(-C)(-X)-C-C-C-C-1-2-C
X-C=C(-C)-C-C-C1=C(-X)-C-X-C2-C(-C)(-C)-C-X-C-C-1-2-C
C=C-X(-X)-C-C-C1-X(-C)-C-X-C2-C(-C)(-X)-X-C-C-C-1-2-C
C=C-X(-X)-C-X-C1-X(-C)-C-X-C2-C(-C)(-X)-C-C-C-C-1-2-C
C=C-X(-X)-C-C-C1-X(-C)-C-X-C2-C(-C)(-X)-X-C-C-C-1-2-C
C=C-X(-X)-C-C-C1-X(-C)-C-X-C2-C(-C)(-X)-C-C-C-C-1-2-C
C=C-X(-C)-C-C*C1-C(=C)-C-X*C2-C(-C)(-C)-C-C-C-C*1^2-C
C=C-X(-X)-C-C-C1-X(-C)-C-C-C2-C(-C)(-X)-C-C-C-C-1-2-C
X-C-X(-C)-C-C-X1-C(-C)=C-X-C2-C(-C)(-C)-C-C-C-C-1-2-C
X-C-C(-C)-C-C-C1-C(=C)-C-C-C2-C(-C)(-C)-C-X-C-C-1-2-C
C=C-X(-C)-C-C^C1-X(-C)-C-C^C2-C(-C)(-C)-X-C-C-C^1*2-C
X-C=C(-C)-C-C^C1-C(-C)=C-C*C2-C(-C)(-C)-C-X-C-C^1*2-C
X-C-C(*C)-C-C-C1=C(-C)-X-C*C2-C(-C)(-C)-X-C-C-C*1^2-C
C-C=C(-X)-C=C-C1-C(-X)-C-C-C2-C(-C)(-X)-X-C-C-C-1-2-C
C=C-X(-C)-C-X-C1-X(-C)-X-C-C2-C(-C)(-C)-X-C-C-C-1-2-C
C=C-X(-C)-X-C-C1-X(-C)-X-C-C2-C(-C)(-C)-X-C-C-C-1-2-C
X-C=C(-X)-C=C-C1-C(=C)-C-C-C2-C(-C)(-X)-X-C-C-C-1-2-C
X-C-X(-C)-C-C-X1-C(=C)-C=C-C2-C(-C)(-C)-C-C-C-C-1-2-C
X-C-C(-X)-C=C-C1-C(=C)-C-C-C2-C(-C)(-C)-C-C-C-C-1-2-C
X-C=C(-X)-C-C-C1-C(=C)-C-C-C2-C(-C)(-X)-C-C-C-C-1-2-C
C=C-C(=C)-C=C*C1-C(=C)-C-C*C2-C(-C)(-C)-C-C-C-C^1*2-C
X-X-X(-C)-X-C-C1-C(=C)-C-C-C2-C(-C)(-X)-C-C-C-C-1-2-C
X-C=C(-C)-C-C*C1-X(-C)-C-C*C2-C(-C)(-C)-C-C-C-C*1^2-C
X-C=C(-C)-C-C^C1-C(=C)-C-C^C2-C(-C)(-C)-X-C-C-C^1*2-C
C=C-X(-X)-C-C-C1-X(-C)-C-C-C2-C(-C)(-X)-X-C-C-C-1-2-C
C=C-X(-X)-C-C-C1-X(-C)-C-X-C2-C(-C)(-X)-C-C-C-C-1-2-C
C=C-X(-X)-C-C-C1-X(-C)-C-C-C2-C(-C)(-X)-C-C-X-C-1-2-C
C-C-X(-X)-C-C-X1-C(-C)-C-C=C2-C(-C)(-X)-C-C-C-C-1-2-X
C=C-X(-C)-C-X-X1-X(-C)-X-X-C2-C(-C)(-C)-C-C-X-C-1-2-C
C=C-X(-C)-C-X-X1-X(-C)-X-X-C2-C(-C)(-C)-C-C-X-C-1-2-C
C=C-X(-C)-C-X-X1-X(-C)-X-X-C2-C(-C)(-C)-C-C-X-C-1-2-C
C=C-X(-C)-C-X-X1-X(-C)-X-X-C2-C(-C)(-C)-C-C-X-C-1-2-C
X-C=C(-X)-C-C-C1-C(-C)=C-C-C2-C(-C)(-X)-C-C-C-C-1-2-C
C=C-X(-C)-C-X-X1-X(-C)-X-X-C2-C(-C)(-C)-C-C-X-C-1-2-C
X-C=C(-C)-C-C-C1-C(=C)-C-X-C2-C(-C)(-C)-C-C-C-C-1-2-C
C=C-X(-C)-C-X-X1-X(-C)-X-X-C2-C(-C)(-C)-C-C-X-C-1-2-C
C=C-X(-C)-C-X-X1-X(-C)-X-X-C2-C(-C)(-C)-C-C-X-C-1-2-C
C=C-X(-C)-C-X-X1-X(-C)-X-X-C2-C(-C)(-C)-C-C-X-C-1-2-C
C-C-C(-X)=C-C-C1-C(=C)-C-C-C2-C(-C)(-X)-C-C-C-C-1-2-C
X-C=C(-X)-C=C-C1-C(=C)-C-C-C2-C(-C)(-X)-X-C-C-C-1-2-C
C=C-C(-C)=C-C*C1-C(-C)=C-C*C2-C(-C)(-C)-C-C-C-C^1*2-C
X-C=C(-X)-C-C-C1-C(=C)-C-C-C2-C(-C)(-C)-C-X-C-C-1-2-C
X-C=C(-X)-C-C-C1=C(-C)-C-X*C2-C(-C)(-C)-C-X-C-C*1^2-C
C=C-X(-C)-C-X^C1-X(-C)-X-X^C2-C(-C)(-C)-C-C-C-C*1^2-C
X-C-C(-C)=C-C*C1-C(=C)-C-C*C2-C(-C)(-C)-C-C-C-C*1^2-C
X-C=C(-C)-C-C-C1-C(-C)=C-C-C2-C(-C)(-C)-C-X-C-C-1-2-C
X-C=C(-C)-C-C-C1-C(=C)-C-C-C2-C(-C)(-X)-C-C-C-C-1-2-C
C-C=C(-X)-C-C-C1-C(=C)-C-C-C2-C(-C)(-X)-X-C-C-C-1-2-C
C=C-C(=C)-C=C^C1-C(=C)-X-X^C2-C(-C)(-C)-C-C-C-C*1^2-C
X-C=C(-X)-C-C^C1-C(-X)=C-C^C2-C(-C)(-C)-C-C-C-C^1*2-C
X-C=C(-X)-C-C*C1-C(=C)-C-C*C2-C(-C)(-C)-C-C-C-C*1^2-C
C=C-C(-C)-C-C-C1-C(=C)-C-C-C2-C(-X)(-C)-C-C-C-C-1-2-C
X-C-X(-C)-C-C*C1-X(-C)-C-C*C2-C(-C)(-C)-C-C-C-C*1^2-C
X-C=C(-C)-C-C-C1-C(=C)-C-C-C2-C(-C)(-X)-X-C-C-C-1-2-C
C=C-C(-C)=C-C-C1-C(=C)-C-C-C2-C(-C)(-X)-C-C-C-C-1-2-C
X-C=C(-C)-C-C*C1-C(-C)=C-X*C2-C(-C)(-C)-C-C-C-C*1^2-C
C=C-C(-C)=C-C-C1-C(-C)=C-C-C2-C(-C)(-C)-C-C-C-C-1-2-C
C=C-X(-C)-C-C^C1-X(-C)-X-C^C2-C(-C)(-C)-X-C-X-C^1*2-C
X-C=C(-C)-C-C-C1-C(=C)-X-X-C2-C(-C)(-X)-C-C-C-C-1-2-C
X-C=C(-C)-C-C^C1-C(*X)-C-C^C2-C(-C)(-C)-X-C-C-C^1*2-C
X-C=C(-C)-C-C*C1-C(-C)=C-C*C2-C(-C)(-C)-C-X-C-C*1^2-C
X-C-X(-C)-C-C-X1-C(-X)=C-C-C2-C(-C)(-C)-C-C-C-C-1-2-C
X-C-C(-C)-C-C-C1-C(=C)-C-C-C2-C(-C)(-X)-C-C-C-C-1-2-C
X-X-C(=C)-C-C-C1-C(=C)-C-C-C2-C(-C)(-X)-X-C-C-C-1-2-C
X-C=C(-C)-C-C-C1=C(-C)-X-C^C2-C(-C)(-C)-C-C-C-C^1*2-C
X-C=C(-C)-C-C-C1-C(=C)-C-C-C2-C(-C)(-X)-C-C-C-C-1-2-C
X-C=C(-C)-C-C-C1-C(=C)-C-C-C2-C(-C)(-X)-C-C-C-C-1-2-C
X-C=C(-C)-C-C-C1-C(=C)-C-C-C2-C(-C)(-X)-C-C-C-C-1-2-C
C=C-C(-C)=C-C-C1-C(=C)-C-C-C2-C(-X)(-C)-C-C-C-C-1-2-C
X-C=C(-C)-C-C-C1-C(=C)-C-C-C2-C(-C)(-X)-C-C-C-C-1-2-C
X-C=C(-C)-C-C-C1-C(=C)-C-C-C2-C(-C)(-X)-C-C-C-C-1-2-C
X-C=C(-C)-C-C-C1-C(=C)-C-C-C2-C(-C)(-C)-C-C-C-C-1-2-C
X-C=C(-C)-C-C^C1-C(=C)-C-C^C2-C(-C)(-C)-C-C-C-C*1^2-C
X-C-C(-X)=C-X*C1-C(=C)-C-C*C2-C(-C)(-C)-C-C-C-C*1^2-C
C=C-C(-C)-C-C-C1-X(-C)-C-C-C2-C(-C)(-C)-C-C-C-C-1-2-C
C=C-X(-C)-C-C-C1-X(-C)-C-C-C2-C(-C)(-X)-X-C-C-C-1-2-C
X-C=C(-C)-C-C-C1-C(-C)=C-C-C2-C(-C)(-C)-X-C-C-C-1-2-C
X-C=C(-C)-C-C-C1-C(=C)-C-C-C2-C(-C)(-X)-C-C-C-C-1-2-C
C=C-X(-C)-C-C-C1-C(=C)-C-C-C2-C(-C)(-C)-X-C-C-C-1-2-C
C=C-C(-C)=C-C-C1-C(=C)-C-C-C2-C(-X)(-C)-C-C-C-C-1-2-C
X-X-C(-C)=C-C*C1-X(-C)-X-X*C2-C(-C)(-C)-C-C-C-C*1^2-C
X-C=C(-X)-C-C-C1=C(-C)-X-C*C2-C(-C)(-C)-C-C-C-C*1^2-C
C=C-X(-C)-C-X-X1-X(-C)-X-X-C2-C(-C)(-C)-C-C-X-C-1-2-C
C=C-X(-C)-C-X-X1-X(-C)-X-X-C2-C(-C)(-C)-C-C-X-C-1-2-C
C=C-X(-C)-C-X-X1-X(-C)-X-X-C2-C(-C)(-C)-C-C-X-C-1-2-C
C=C-X(-C)-C-X^C1-X(-C)-X-X^C2-C(-C)(-C)-C-C-X-C^1*2-C
C=C-X(-C)-C-X^C1-X(-C)-X-X^C2-C(-C)(-C)-C-C-X-C*1^2-C
C=C-X(-C)-C-X-X1-X(-C)-X-X-C2-C(-C)(-C)-C-C-X-C-1-2-C
C=C-X(-C)-C-X-X1-X(-C)-X-X-C2-C(-C)(-C)-C-C-X-C-1-2-C
C=C-X(-C)-C-X-X1-X(-C)-X-X-C2-C(-C)(-C)-C-C-X-C-1-2-C
C-C-C(-X)-X-C-C1-X(-X)-X-C-C2-C(-C)(-C)-X-C-C-C-1-2-C
X-C=C(-C)-X-C*C1-C(-C)=C-C*C2-C(-C)(-C)-C-C-C-C*1^2-C
X-C-C(*X)-C-C^C1-C(=C)-C-C^C2-C(-C)(-C)-C-C-C-C^1*2-C
X-C=C(-X)-C-C-C1-C(=C)-C=C-C2-C(-C)(-C)-C-C-C-C-1-2-C
X-C=C(-C)-C-C-C1-C(=C)-C-C-C2-C(-C)(-X)-C-C-C-C-1-2-C
X-C-C(=X)-X-C-C1-C(=C)-C-C-C2-C(-C)(-C)-C-C-C-C-1-2-C
X-X-X(-C)-C=C*C1-X(-C)-X-X*C2-C(-C)(-C)-C-C-C-C*1^2-C
C=C-C(=C)-C-C-C1-C(-X)=C-C-C2-C(-C)(-C)-C-X-C-C-1-2-C
X-X-X(-C)-C-C-C1-X(-C)-C-C-C2-C(-C)(-C)-C-C-C-C-1-2-C
X-X-X(-X)-C-C-C1-X(-C)-C-C-C2-C(-C)(-X)-C-C-C-C-1-2-C
C=C-X(-C)-C-C-X1-C(=C)-C=C-C2-C(-C)(-C)-C-C-C-C-1-2-C
C=C-X(-C)-C-X-C1-X(-C)-X-X-C2-C(-C)(-X)-C-C-X-C-1-2-C
C=C-X(-C)-C-C-C1-C(=C)-C-C-C2-C(-C)(-C)-C-C-C-C-1-2-C
X-C-C(*C)-C-C-C1=C(-C)-X-C*C2-C(-C)(-C)-X-C-C-C*1^2-C
C=C-C(-C)=C-C-C1-C(=C)-C-C-C2-C(-X)(-C)-C-C-C-C-1-2-C
C=C-C(-C)=C-C^C1-X(-C)-C-C*C2-C(-C)(-C)-C-C-C-C^1*2-C
C-C-C(-X)-C=C-C1-C(=C)-C-C-C2-C(-C)(-X)-X-C-C-C-1-2-C
C-C=C(-X)-C-C-C1=C(-C)-C-C-C2-C(-C)(-X)-C-C-C-C-1-2-C
C=C-C(-X)=C-C-C1-C(=C)-C-C-C2-C(-C)(-X)-C-C-C-C-1-2-C
X-C-X(-X)-C-C-X1-C(-C)-C-C-C2-C(-C)(-X)-X-C-C-C-1-2-C
X-C-X(-X)-C-C-X1-C(-C)-C-C-C2-C(-C)(-X)-X-C-C-C-1-2-C
X-C-C(*C)-C-C^C1-C(-C)=C-C^C2-C(-C)(-C)-X-X-C-C^1*2-C
X-C=C(-C)-C-C-C1-C(=C)-C-X-C2-C(-C)(-X)-C-C-C-C-1-2-C
C-C=C(-X)-C-C-C1-C(=C)-C-C-C2-C(-C)(-X)-C-C-C-C-1-2-C
X=C-C(-X)=C-C*C1-C(=C)-C-C*C2-C(-C)(-C)-C-C-C-C*1^2-C
X-C=C(-C)-C-C^C1-C(-C)=C-C^C2-C(-C)(-C)-C-X-C-C*1^2-C
X-C-C(*C)-C-C*C1-C(-C)=C-C*C2-C(-C)(-C)-X-C-C-C*1^2-C
C=C-X(-C)-C-C-C1-X(-C)-C-C-C2-C(-C)(-X)-C-C-X-C-1-2-C
C-C=C(-C)-C=C*C1-X(-C)-C-C*C2-C(-C)(-C)-C-C-C-C*1^2-C
X-C=C(-C)-C-C*C1-C(=C)-X-C*C2-C(-C)(-C)-X-C-C-C*1^2-C
X-X-C(-X)-C=C-C1-C(=C)-C-X-C2-C(-C)(-C)-C-C-C-C-1-2-C
X-C=C(-C)-C-C-C1-C(=C)-C-C-C2-C(-C)(-X)-C-C-C-C-1-2-C
X-C=C(-C)-C-C^C1-C(=C)-C-C^C2-C(-C)(-C)-X-C-C-C^1*2-C
X-C-X(-C)-C-C-X1-C(-C)=C-C-C2-C(-C)(-X)-C-C-C-C-1-2-C
X-C-X(-X)-C-C-X1-X(-C)-C-C-C2-C(-C)(-X)-C-C-C-C-1-2-X
X-C=C(-C)-C-C*C1-C(-X)=C-C*C2-C(-C)(-C)-C-C-C-C*1^2-C
X-C=C(-C)-C-C-C1-C(=C)-C-C-C2-C(-C)(-X)-X-C-C-C-1-2-C
C=C-C(=C)-C=C*C1-C(=C)-C-X*C2-C(-C)(-C)-C-C-C-C*1^2-C
C=C-C(=C)-C=C*C1-C(=C)-C-X*C2-C(-C)(-C)-C-C-C-C*1^2-C
X-C=C(-C)-C-C-C1-C(=C)-C-C-C2-C(-C)(-X)-C-C-C-C-1-2-C
C=C-X(-C)-C-C-C1-C(=C)-C-X-C2-C(-C)(-C)-C-C-C-C-1-2-C
C=C-C(-C)=C-C^C1-C(-X)=C-C^C2-C(-C)(-C)-C-C-C-C*1^2-C
X-C=C(-C)-C-C-C1-C(=C)-C-C-C2-C(-C)(-X)-C-C-C-C-1-2-C
X-C-C(-C)-C-C-C1-C(-X)=C-C-C2-C(-C)(-C)-C-C-C-C-1-2-C
C-C=C(-X)-C-C^C1-C(*X)-C-C^C2-C(-X)(-X)-C-C-C-C^1*2-C
X-C=C(-C)-C-C-C1-C(=C)-C-C-C2-C(-C)(-X)-C-C-C-C-1-2-C
C=C-C(-C)=C-C-C1-X(-C)-C-C-C2-C(-C)(-X)-C-C-C-C-1-2-C
C=C-X(-C)-X-C-C1-X(-C)-C-C-C2-C(-C)(-X)-C-C-C-C-1-2-C
X-C-X(-X)-X-C-X1-C(-C)-C-C-C2-C(-C)(-X)-C-C-C-C-1-2-C
C=C-X(-C)-C-C*C1-X(-C)-C-C*C2-C(-C)(-C)-X-X-C-C*1^2-C
X-C=C(-X)-C=C-C1-C(=C)-C-C-C2-C(-C)(-X)-X-C-C-C-1-2-C
C=C-C(=C)-C-C-C1=C(-C)-C-C^C2-C(-C)(-C)-X-C-C-C^1*2-C
X-C=C(-C)-C-C-C1=C(-C)-C-C*C2-C(-C)(-C)-C-C-C-C*1^2-C
X-C=C(-X)-X-C-C1-C(=C)-C-C-C2-C(-C)(-C)-C-C-C-C-1-2-C
X-C-C(-C)-C-C-C1-C(=C)-C-C-C2-C(-C)(-X)-C-C-C-C-1-2-C
X-C=C(-C)-C-C-C1-C(=C)-C-C-C2-C(-C)(-X)-X-C-C-C-1-2-C
X=X-X(-C)-C-C-C1-X(-C)-C-C-C2-C(-C)(-X)-C-C-C-C-1-2-C
C=C-C(=C)-C-C-C1-C(-C)=C-C-C2-C(-C)(-X)-C-X-C-C-1-2-C
X-C=C(-C)-C-C-C1-C(-C)=C-C-C2-C(-C)(-X)-C-C-C-C-1-2-C
X-C=C(-C)-C-C-C1-C(=C)-C-C-C2-C(-C)(-X)-C-C-C-C-1-2-C
C=C-X(-C)-C-X-C1-X(-C)-X-X-C2-C(-C)(-C)-C-C-C-C-1-2-C
C=C-X(-C)-C-C-C1-X(-C)-C-C-C2-C(-C)(-C)-C-C-C-C-1-2-C
C=C-X(-C)-C-C^C1-X(-C)-C-C*C2-C(-C)(-C)-C-C-C-C*1^2-C
X-C=C(-C)-C=C-C1-X(-C)-X-X-C2-C(-C)(-C)-C-C-C-C-1-2-C
X-C=C(-C)-C-C-C1-X(-C)-C-C-C2-C(-C)(-X)-C-C-C-C-1-2-C
X-C=C(-C)-C-C-C1-X(-C)-C-C-C2-C(-C)(-X)-C-C-C-C-1-2-C
C=C-X(-C)-C-C-C1=C(-C)-X-X-C2-C(-C)(-C)-C-C-C-C-1-2-C
X-C=C(-C)-C-C-C1-C(-C)=C-C-C2-C(-C)(-C)-C-C-C-C-1-2-C
X-C=C(-X)-C-C-X1-C(-C)-C-X-C2-C(-C)(-C)-C-C-X-C-1-2-X
C=C-X(-C)-C-C-C1-X(-C)-C-X-C2-C(-C)(-C)-C-C-C-C-1-2-C
X-C-C(*C)-C-C*C1-C(-C)=C-C*C2-C(-C)(-C)-C-C-C-C*1^2-C
X-C-C(-C)-C-C-C1-C(-C)=C-C-C2-C(-C)(-C)-C-C-C-C-1-2-C
C=C-C(=C)-C-C-C1=C(-C)-C-C-C2-C(-C)(-X)-C-C-C-C-1-2-C
X-C-C(-C)-C-C-C1-C(=C)-C-C-C2-C(-C)(-C)-C-C-C-C-1-2-C
X=C-C(-X)=X-C-C1-C(=C)-C-C-C2-C(-C)(-C)-C-C-C-C-1-2-C
C=C-X(-C)-C-C-C1-X(-C)-C-C-C2-C(-C)(-X)-C-C-C-C-1-2-C
C=C-X(-C)-C-C*C1-C(=C)-C-C-X2-C(-C)(-C)-C-C-C-C^1*2-C
X-C-C(*X)-X-C*C1-C(=C)-C-C*C2-C(-C)(-C)-X-C-C-C*1^2-C
X-C-C(*C)-C-C-C1=C(-C)-X-X^C2-C(-C)(-C)-C-C-C-C^1*2-C
X-C-C(^C)-C-C-C1=C(-C)-X-X*C2-C(-C)(-C)-C-C-C-C*1^2-C
X-X-C(=C)-C-C^C1-X(-C)-C-C^C2-C(-C)(-C)-X-C-C-C*1^2-C
X-C-C(-X)-X-C-C1-C(=C)-C-C-C2-C(-C)(-X)-X-X-C-C-1-2-C
X-C-C(-C)-C-C-C1-C(=C)-C-C-C2-C(-C)(-C)-C-X-C-C-1-2-C
X-C=C(-X)-C-C^C1-C(=C)-C-C^C2-C(-C)(-C)-C-C-C-C^1*2-C
X-C=C(-C)-C-C*C1-X(-C)-C-C*C2-C(-C)(-C)-C-C-C-C^1*2-C
C=C-X(-C)-C-C-C1-C(=C)-C-C-C2-C(-C)(-X)-C-C-C-C-1-2-C
X-C-C(*C)-C-C*C1-C(=C)-X-C*C2-C(-C)(-C)-X-C-C-C*1^2-C
C=C-C(=C)-C=C*C1-C(-C)=X-X*C2-C(-C)(-C)-C-C-C-C*1^2-C
C-C-C(-X)=C-C-C1-C(=C)-X-C*C2-C(-C)(-C)-C-C-C-C*1^2-C
C=C-X(-C)-X-C-C1-X(-C)-X-X-C2-C(-C)(-C)-C-C-C-C-1-2-C
X-C=C(-C)-C-C^C1-C(-C)=C-C*C2-C(-C)(-C)-X-C-C-C*1^2-C
C=C-X(-C)-C-C-X1-C(-C)=C-C-C2-C(-C)(-C)-X-X-C-C-1-2-X
C=C-C(-C)=C-C*C1-X(-C)-X-C*C2-C(-C)(-C)-C-C-C-C*1^2-C
X-C=C(-X)-C-C-X1-C(-C)-C-X-C2-C(-C)(-X)-C-C-C-C-1-2-C
X-C=C(-C)-C-C-C1-C(=C)-C-C-C2-C(-C)(-X)-C-X-C-C-1-2-C
X-C=C(-C)-C-C-C1-C(=C)-C-C-C2-C(-C)(-X)-C-X-C-C-1-2-C
C-C=C(-X)-C-C-C1-C(=C)-C-C-C2-C(-C)(-X)-C-C-C-C-1-2-C
C-C=C(-X)-C-C-C1-C(=C)-C-C-C2-C(-C)(-X)-C-C-C-C-1-2-C
C=C-C(-C)=C-C*C1-C(-X)=C-C*C2-C(-C)(-C)-C-C-C-C*1^2-C
C=C-C(=C)-C-C*C1-C(-X)=C-X*C2-C(-C)(-C)-C-C-C-C*1^2-C
C=C-C(=C)-C-C*C1-C(-X)=C-X*C2-C(-C)(-C)-C-C-C-C*1^2-C
X-C=C(-C)-C-C^C1-C(=C)-C-C^C2-C(-C)(-C)-X-C-C-C^1*2-C
C=C-X(-C)-C-C-C1=C(-C)-X-C*C2-C(-C)(-C)-C-C-C-C*1^2-C
C=C-X(-C)-C-C-C1-C(=C)-X-C-C2-C(-C)(-C)-C-C-C-C-1-2-C
C-C=C(-X)-C=C*C1-C(-C)=C-X*C2-C(-C)(-C)-C-C-C-C*1^2-C
X-C-C(-C)-C-C-C1-C(-C)=C-C-C2-C(-C)(-C)-X-X-C-C-1-2-C
C=C-X(-C)-X-C*C1-X(-C)-C-X*C2-C(-C)(-C)-C-C-C-C*1^2-X
X-C=C(-X)-C-C^C1-C(-C)=C-C^C2-C(-C)(-C)-C-C-C-C^1*2-C
X-C=C(-X)-C-C-C1=C(-X)-C-X*C2-C(-C)(-C)-C-X-C-C*1^2-C
X-C=C(-X)-C-C-C1=C(-C)-C-X*C2-C(^C)(*X)-C-X-C-C*1^2-C
C-C-C(-X)=C-C*C1-C(=C)-X-C*C2-C(-C)(-C)-X-C-C-C*1^2-C
C=C-C(=C)-C-C-X1-C(-C)-X-C-C2-C(-C)(-C)-C-C-C-C-1-2-C
X-X-C(-X)=C-C-C1-C(=C)-C-C-C2-C(-C)(-X)-X-C-C-C-1-2-C
X-C-X(-X)-C-C-X1-C(-C)-C-C-C2-C(-C)(-X)-X-C-C-C-1-2-C
C=C-C(=C)-C-C-C1-C(=C)-C-C-C2-C(-C)(-X)-X-C-C-C-1-2-C
X-C=C(-C)-C-C-C1-C(=C)-X-C-C2-C(-C)(-X)-C-C-C-C-1-2-C
C=C-C(=C)-C-C-X1-C(-C)-X-X-C2-C(-C)(-C)-C-C-C-C-1-2-C
X-C-C(=C)-C-C-X1-C(-C)-C-X-C2-C(-C)(-C)-C-C-C-C-1-2-C
X-C=C(-X)-C-C^C1-C(-X)=C-C^C2-C(-C)(-C)-C-C-C-C^1*2-C
X-X-C(-X)-C=C-C1-C(=C)-C-C-C2-C(-C)(-X)-X-C-C-C-1-2-C
X-X-C(-X)-C-C-C1-C(=C)-C-C-C2-C(-C)(-X)-C-C-C-C-1-2-C
X-C=C(-C)-X-C*C1-C(-X)=C-C*C2-C(-C)(-C)-X-X-C-C*1^2-C
X-C=C(-X)-C-C-C1-C(=C)-C-C-C2-C(-C)(-X)-C-C-C-C-1-2-C
C=C-X(-C)-X-C-C1-X(-C)-C-C-C2-C(-C)(-C)-X-C-C-C-1-2-C
C=C-X(-C)-C-X*C1-X(-C)-X-X*C2-C(-C)(-C)-C-C-X-C*1^2-C
X-X-X(-C)-C-C-C1-X(-C)-C-C-C2-C(-C)(-C)-X-C-C-C-1-2-C
C=C-X(-C)-C-C-C1=C(-C)-C-C-C2-C(-C)(-C)-X-C-C-C^1*2-C
X-C=C(-C)-C-C*C1-X(-C)-C-C*C2-C(-C)(-C)-C-C-C-C*1^2-C
X-X-X(-C)-C-C^C1-C(=C)-C-C^C2-C(-C)(-C)-X-C-C-C^1*2-C
X-C-C(*X)-X-C*C1-C(=C)-X-C*C2-C(-C)(-C)-X-X-C-C*1^2-C
X-X-X(-X)-C=C-C1-C(=C)-C-C-C2-C(-C)(-X)-X-C-C-C-1-2-C
X-C=C(-C)-C-C^C1-X(-C)-C-C^C2-C(-C)(-C)-X-C-C-C^1*2-C
X-C-X(-X)-C-C-X1-C(-C)-C-C-C2-C(-C)(-C)-C-C-C-C-1-2-C
X-C=C(-X)-X-C-C1-X(-X)-C-C-C2-C(-C)(-C)-C-C-C-C-1-2-C
X-C-C(-C)=C-C^C1-X(-C)-C-C^C2-C(-C)(-C)-C-C-C-C^1*2-C
C=C-C(-C)=C-C-C1-X(-C)-C-C-C2-C(-C)(-C)-C-C-C-C-1-2-C
X-C-X(-C)-C-C-X1-C(=C)-X-C-C2-C(-C)(-C)-C-C-C-C-1-2-C
X-C=C(-C)-C-C-C1=C(-C)-X-C*C2-C(^C)(*X)-C-C-C-C*1^2-C
X-C=C(-C)-C-C-C1=C(-C)-C-C*C2-C(^C)(*X)-C-C-C-C*1^2-C
X-X-C(-C)=C-C-C1-C(=C)-C-C-C2-C(-C)(-X)-C-C-C-C-1-2-C
X-X-C(=C)-C-C*C1-X(-C)-C-C*C2-C(-C)(-C)-X-C-C-C^1*2-C
X-C=C(-C)-C-C-C1-C(=C)-C-C-C2-C(-C)(-X)-C-C-C-C-1-2-C
C=C-C(=C)-X-C*C1-X(-C)-C-C-X2-C(-C)(-C)-C-C-C-C*1^2-C
X-C-C(*C)-C-C*C1-X(-C)-C-C*C2-C(-C)(-C)-C-C-C-C*1^2-C
X-C=C(-C)-C-C^C1-C(=C)-C-C*C2-C(-C)(-C)-X-C-C-C*1^2-C
X-C=C(-C)-C-C^C1-C(-C)=C-C^C2-C(-C)(-C)-X-X-C-C^1*2-C
C=C-X(-C)-X-C*C1-X(-C)-C-C*C2-C(-C)(-C)-C-C-X-C*1^2-C
C-C=C(-X)-C-C-C1-C(=C)-C-C-C2-C(-C)(-X)-C-C-C-C-1-2-X
C=C-X(-C)-C-C-C1-X(-C)-C-X*C2-C(-C)(-X)-C-C-C-C^1*2-C
C=C-X(-C)-C-C-C1-X(-C)-C-X*C2-C(-C)(-X)-C-C-C-C^1*2-C
X-C=C(-X)-C-C-C1=C(-C)-C-X*C2-C(-X)(-X)-C-X-C-C*1^2-C
X-C-X(-C)-C-C-X1-C(-C)-X-X-C2-C(-C)(-X)-X-C-C-C-1-2-C
X-C=C(-C)-C-C*C1-C(=C)-C-C*C2-C(-C)(-C)-C-C-C-C*1^2-C
C-C=C(-X)-X-C*C1-C(^X)-C-C*C2-C(-C)(-C)-X-C-C-C*1^2-C
C=C-X(-C)-C-C^C1-X(-C)-C-C^C2-C(-C)(-C)-C-C-C-C^1*2-C
X-X-C(=C)-C-C*C1-X(-C)-C-C*C2-C(-C)(-C)-C-C-C-C*1^2-C
C=C-C(=C)-C-C-C1=C(-C)-X-X-C2-C(-C)(-C)-C-C-C-C-1-2-C
X-C=C(-X)-C-C^C1-C(-C)=C-X^C2-C(-C)(-C)-C-C-C-C*1^2-C
X-C=C(-X)-C-C*C1-C(-C)=C-X*C2-C(-C)(-C)-C-C-C-C^1*2-C
X-C=C(-C)-C-C-C1=C(-C)-C-C*C2-C(^C)(*X)-C-C-C-C*1^2-C
C=C-X(-C)-C-C-C1-X(-C)-C-C-C2-C(-C)(-C)-X-C-C-C-1-2-C
C=C-C(-C)=C-C^C1-X(-C)-X-C^C2-C(-C)(-C)-C-C-C-C^1*2-C
X-C=C(-C)-C-C-C1-X(-C)-C-C-C2-C(-C)(-X)-C-C-C-C-1-2-C
C=C-X(-C)-C-X-X1-X(-C)-X-X-C2-C(-C)(-C)-C-C-X-C-1-2-C
C=C-X(-C)-C-X*C1-X(-C)-X-X*C2-C(-C)(-C)-C-C-X-C*1^2-C
C=C-C(=C)-C-C-X1-C(-C)-C-X-C2-C(-C)(-C)-C-C-C-C-1-2-C
C=C-X(-C)-C-C-C1-X(-C)-C-X-C2-C(-C)(-C)-C-C-C-C-1-2-C
C-C=C(-X)-X-C-C1-C(=C)-C-C-C2-C(-C)(-X)-X-C-C-C-1-2-C
C=C-C(=C)-C-C-X1-C(-C)-C-X-C2-C(-C)(-C)-C-C-C-C-1-2-C
C=C-X(-C)-C-C*C1-X(-C)-C-C*C2-C(-C)(-C)-X-C-C-C*1^2-C
C=C-X(-C)-C-C-C1-X(-C)-C-C-C2-C(-C)(-X)-C-C-C-C-1-2-C
C=C-X(-C)-C-C-C1-X(-C)-C-C-C2-C(-C)(-X)-C-C-C-C-1-2-C
C=C-X(-C)-C-C*C1-X(-C)-C-C*C2-C(-C)(-C)-C-X-C-C*1^2-C
C-C=C(-X)-C=C-C1-C(=C)-C-C-C2-C(-C)(-X)-X-C-C-C-1-2-C
X-X-C(-C)-C-C-C1-C(=C)-C-C-C2-C(-C)(-X)-X-C-C-C-1-2-C
C=C-X(-C)-C=C-C1-C(=C)-C-C-C2-C(-C)(-X)-C-C-C-C-1-2-C
X-C=C(-C)-C-C*C1-C(=C)-C-C*C2-C(-C)(-C)-X-C-C-C*1^2-C
X-C-X(-C)-C-C-X1-C(-C)-X-X-C2-C(-C)(-X)-X-C-C-C-1-2-C
X-C-X(-C)-C-C-X1-C(-C)-X-X-C2-C(-C)(-X)-X-C-C-C-1-2-C
X-C=C(-X)-C-C-C1-C(=C)-C-C-C2-C(-C)(-X)-X-X-C-C-1-2-C
C=C-X(-C)-C-X^C1-X(-C)-X-X^C2-C(-C)(-C)-C-C-C-C*1^2-C
C=C-X(-C)-C-X^C1-X(-C)-X-X^C2-C(-C)(-C)-C-C-C-C^1*2-C
C=C-X(-C)-C-X*C1-X(-C)-X-X*C2-C(-C)(-C)-C-C-C-C^1*2-C
C=C-C(=C)-C-C-X1-X(-C)-X-C-C2-C(-C)(-C)-C-C-C-C-1-2-C
C=C-C(=C)-C-C-X1-C(-C)-C-X-C2-C(-C)(-X)-C-C-C-C-1-2-C
X-C=C(-C)-X-C*C1-C(=C)-X-X*C2-C(-C)(-C)-X-C-C-C*1^2-C
C=C-X(-C)-C-X-X1-X(-C)-X-X-C2-C(-C)(-C)-C-C-X-C-1-2-C
X-C-X(-C)-C-C-X1-C(-C)=C-X-C2-C(-C)(-X)-C-C-C-C-1-2-C
C=C-C(-X)-C-C-C1-X(-C)-C-X-C2-C(-C)(-C)-C-C-C-C-1-2-C
X-C=C(-C)-C-C-C1-C(=C)-C-C-C2-C(-C)(-X)-X-C-C-C-1-2-C
X-C-X(-C)-C-C-X1-C(-C)=C-C-C2-C(-C)(-C)-C-C-C-C-1-2-C
X-C-X(-X)-C-C-X1-C(-C)-C-C-C2-C(-C)(-X)-X-C-C-C-1-2-C
C=C-C(=C)-X-C-C1-C(=C)-C-C-C2-C(-C)(-X)-C-C-C-C-1-2-X
C-C=C(-X)-C-C-C1-C(-C)=C-C-C2-C(-C)(-X)-C-C-C-C-1-2-C
C=C-C(=C)-C-C-C1-X(-C)-C-X-C2-C(-C)(-X)-C-C-C-C-1-2-C
C=C-X(-C)-C-X-X1-X(-C)-X-X-C2-C(-C)(-C)-C-C-C-C-1-2-C
X-X-C(-X)-X-C-C1-C(=C)-C-C-C2-C(-C)(-X)-X-C-C-C-1-2-C
X-C=C(-C)-C-C^C1-C(=C)-X-C^C2-C(-C)(-C)-X-C-C-C^1*2-C
X-C=C(-C)-C-C^C1-C(=C)-X-C^C2-C(-C)(-C)-X-C-C-C*1^2-C
X-C-C(*C)-C-C-C1=C(-C)-X-X*C2-C(-C)(-C)-C-C-C-C*1^2-C
X-C=C(-X)-C-C-X1-C(-C)-C-X-C2-C(-C)(-C)-C-C-C-C-1-2-C
C-C-X(-C)-X-C*C1-X(-C)-C-C-X2-C(-C)(-C)-C-C-X-C*1^2-C
X-C-C(=C)-C-C-X1-C(-C)-C-X-C2-C(-C)(-C)-C-C-C-C-1-2-C
X-C=C(-C)-C-C*C1-C(=C)-X-C*C2-C(-C)(-C)-X-C-C-C*1^2-C
X-C-C(*C)-C-C^C1-C(=C)-C-C^C2-C(-C)(-C)-C-X-C-C*1^2-C
C=C-C(=C)-X-C-C1-C(=C)-C-C-C2-C(-C)(-X)-C-C-C-C-1-2-C
X-C=C(-C)-X-C*C1-X(-C)-X-C*C2-C(-C)(-C)-C-C-C-C*1^2-C
C-C=C(-X)-X-C-C1=C(-X)-C-C^C2-C(-C)(-C)-X-C-C-C*1^2-C
X-X-C(-X)=C-C-C1=C(-X)-C-C*C2-C(-C)(-C)-C-C-C-C*1^2-C
C=C-X(-C)-C-C-X1-C(-C)-C-C-C2-C(-C)(-C)-C-C-C-C-1-2-C
X-C-X(-C)-C-C-X1-C(-C)=C-C-C2-C(-C)(-X)-C-C-C-C-1-2-C
X-C=C(-C)-C-C-C1-C(=C)-C-C-C2-C(-C)(-X)-C-C-C-C-1-2-C
X-C=C(-C)-C-C-C1-C(=C)-C-C-C2-C(-C)(-X)-C-C-C-C-1-2-C
X-C=C(-C)-C-C^C1-C(=C)-X-C^C2-C(-C)(-C)-X-C-C-C*1^2-C
X-C-C(-C)-C-C-C1-C(=C)-C-C-C2-C(-C)(-C)-C-X-C-C-1-2-C
X-C=C(-C)-C-C-C1-C(=C)-C-C-C2-C(-C)(-C)-C-C-C-C-1-2-C
X-C=C(-C)-C-C-C1-X(-C)-C-C*C2-C(-C)(-C)-C-C-C-C*1^2-C
X-C=C(-C)-C-C-C1-C(=C)-C-C-C2-C(-C)(-X)-C-C-C-C-1-2-C
X-C=C(-C)-C-C-C1-C(=C)-C-C-C2-C(-C)(-X)-C-C-C-C-1-2-C
C=C-C(=C)-C-C-C1-C(=C)-C-C-C2-C(-C)(-X)-X-C-C-C-1-2-C
X-C=C(-C)-C-C*C1-C(=C)-C-C*C2-C(-C)(-C)-X-C-C-C*1^2-C
X-C-X(-X)-C-C-X1-C(-C)-C-C-C2-C(-C)(-X)-X-C-C-C-1-2-C
C=C-C(=C)-C-C-C1-C(=C)-C-C-C2-C(-X)(-C)-C-C-C-C-1-2-C
X-C=C(-C)-C-C^C1-X(-C)-C-C^C2-C(-C)(-C)-X-C-C-C*1^2-C
X-C=C(-X)-C-C-C1-C(=C)-C-C-C2-C(-C)(-X)-X-C-C-C-1-2-C
X-C=C(-X)-C-C-C1-C(-C)=C-C-C2-C(-C)(-C)-C-X-C-C-1-2-C
X-C=C(-C)-C-C^C1-C(=C)-C-C^C2-C(-C)(-C)-X-C-C-C^1*2-C
C=C-X(-C)-C=C-C1-C(=C)-C-C-C2-C(-C)(-X)-C-C-C-C-1-2-C
C=C-X(-C)-C-C-C1-X(-C)-C-C-C2-C(-C)(-C)-C-C-C-C-1-2-C
C=C-X(-C)-C-C*C1-X(-C)-C-C*C2-C(-C)(-C)-C-C-C-C^1*2-C
C=C-X(-C)-C-C-C1-X(-C)-C-C-C2-C(-C)(-C)-C-C-C-C-1-2-C
X-C=C(-C)-C-C-C1-C(=C)-C-C-C2-C(-C)(-X)-X-C-C-C-1-2-C
C=C-C(=C)-C-C-C1-C(=C)-C-C-C2-C(-X)(-C)-C-C-C-C-1-2-C
X-C-X(-X)-C-C-X1-C(-C)-C-C-C2-C(-C)(-X)-X-C-C-C-1-2-C
X-C=C(-C)-C-C-C1-C(-C)=C-C-C2-C(-C)(-C)-X-X-C-C-1-2-C
X-X-C(=C)-C-C-C1-C(=C)-C-C-C2-C(-C)(-X)-C-C-C-C-1-2-C
C=C-C(-X)-C=C-C1-C(=C)-C-C-C2-C(-C)(-X)-X-C-C-C-1-2-C
C-C=C(-X)-C=C*C1-C(-X)=C-X*C2-C(-C)(-C)-C-C-C-C*1^2-C
C=C-C(-C)=C-C-C1-C(=C)-C-C-C2-C(-C)(-X)-X-C-C-C-1-2-C
C=C-X(-C)-X-C*C1-X(-C)-C-C*C2-C(-C)(-C)-C-C-X-C*1^2-C
X-C=C(-C)-C=C-C1-C(=C)-C-C-C2-C(-C)(-X)-C-C-C-C-1-2-C
C=C-C(=C)-C-C-X1-C(-C)=C-X-C2-C(-C)(-C)-C-C-C-C-1-2-C
X-X-C(^X)-X-C*C1-X(-C)-C-C*C2-C(-C)(-C)-C-C-C-C*1^2-C
C=C-C(-C)=C-C^C1-X(-C)-C-C*C2-C(-C)(-C)-X-C-C-C^1*2-C
X-C=C(-C)-C-C^C1-C(^X)-C-C^C2-C(-C)(-C)-C-C-C-C^1*2-C
X-C=C(-C)-C-C*C1-C(-X)=C-C*C2-C(-C)(-C)-C-X-C-C*1^2-C
C=C-C(-C)=C-C*C1-X(-C)-X-X*C2-C(-C)(-C)-C-C-C-C*1^2-C
C-C=C(-X)-C-C-C1-C(-X)-C-C-C2-C(-C)(-X)-X-C-C-C-1-2-C
X-C-C(*C)-C-C^C1-C(=C)-C-C^C2-C(-C)(-C)-C-C-C-C*1^2-C
C=C-X(-C)-C-C-X1-C(-C)=C-C-C2-C(-C)(-C)-C-C-C-C-1-2-C
X-C-C(-C)-C-C-C1-C(-C)=C-C-C2-C(-C)(-C)-C-X-C-C-1-2-C
X-C-C(*C)-C-C*C1-X(-C)-C-X*C2-C(-C)(-C)-C-C-C-C*1^2-C
C=C-X(-C)-C-C*C1-C(-C)=C-C*C2-C(-C)(-C)-C-C-C-C*1^2-C
C=C-C(-C)-X-C-C1-C(=C)-C-C-C2-C(-C)(-X)-C-C-C-C-1-2-C
C=C-X(-C)-C-C^C1-C(*C)-C-C^C2-C(-C)(-C)-C-C-C-C^1*2-C
X-C=C(-C)-C-C-C1-C(-C)=C-C-C2-C(-C)(-X)-C-X-C-C-1-2-C
X-C-X(-X)-C-C-X1-C(-C)-X-C-C2-C(-C)(-C)-C-C-C-C-1-2-C
X-C-C(-C)=C-C-C1-C(=C)-C-C-C2-C(-C)(-X)-C-C-C-C-1-2-C
X-C-C(^C)-C-C-C1=C(-C)-X-C^C2-C(-C)(-C)-C-C-C-C*1^2-C
X-C=C(-C)-C-C^C1-C(-C)=C-C^C2-C(-C)(-C)-C-X-C-C^1*2-C
X-C-C(-C)-C-C^C1-C(-C)=C-C^C2-C(-C)(-C)-X-C-C-C^1*2-C
X-C=C(-C)-C-C^C1-C(=C)-C-C*C2-C(-C)(-C)-X-C-C-C^1*2-C
X-C=C(-C)-C-C-C1-C(=C)-X-C-C2-C(-C)(-X)-C-X-C-C-1-2-C
X-C=C(-C)-C-C-C1=C(-C)-C-X-C2-C(-C)(-C)-C-C-C-C*1^2-C
C-X-X(-C)-C-C^C1-X(-C)-C-C^C2-C(-C)(-C)-X-C-C-C^1*2-C
X-C-X(-C)-C-X*C1-C(-C)=C-C*C2-C(-C)(-C)-C-C-C-C*1^2-C
X-C=C(-C)-C-C^C1-C(-C)=C-C^C2-C(-C)(-C)-X-C-C-C^1*2-C
X-C-X(-C)-C-C-X1-C(-C)=C-C-C2-C(-C)(-C)-C-C-C-C-1-2-C
X-C-C(-X)=C-C*C1-C(=C)-C-C*C2-C(-C)(-C)-C-C-C-C*1^2-C
X-C-C(-X)=C-C^C1-C(^X)-C-C^C2-C(-C)(-C)-X-C-C-C*1^2-C
X-C=C(-X)-C-C-C1-C(-C)=C-C-C2-C(-C)(-X)-C-C-C-C-1-2-C
X-C=C(-C)-C-C-C1-C(=C)-C-C-C2-C(-C)(-C)-C-C-C-C-1-2-C
C=C-X(-C)-C-C-X1-C(-C)=C-C-C2-C(-C)(-C)-X-X-C-C-1-2-X
X-C-C(-C)-C-C-C1-X(-C)-C=C-C2-C(-C)(-C)-C-C-C-C-1-2-C
C=C-C(-C)=C-C-C1-C(-X)=C-C-C2-C(-C)(-C)-C-C-C-C-1-2-C
X-C=C(-X)-C-C^C1-C(-X)=C-X^C2-C(-C)(-C)-C-C-C-C^1*2-C
C=C-C(=C)-C-C-C1-C(=C)-C-C-C2-C(-C)(-X)-C-C-C-C-1-2-X
X-C-X(-C)-C-C-X1-C(-C)=C-X-C2-C(-C)(-C)-C-C-C-C-1-2-C
C-C=C(-C)-C=C*C1-X(-C)-C-C*C2-C(-C)(-C)-C-C-C-C*1^2-C
X-C-X(-C)-C-C-X1-C(-C)=C-X-C2-C(-C)(-C)-C-C-C-C-1-2-C
C=C-X(-C)-C-X-X1-X(-C)-C-C-C2-C(-C)(-C)-C-C-C-C-1-2-C
X-C=C(-C)-C-C*C1-C(-C)=C-C*C2-C(-C)(-C)-X-C-C-C*1^2-C
X-C-C(-X)=C-C-C1-C(-X)-C-C-C2-C(-C)(-C)-X-C-C-C-1-2-C
X-C=C(-C)-C-C-C1=C(-C)-C-X*C2-C(^C)(*X)-X-C-C-C*1^2-C
C-C=C(-C)-X-C-C1-C(-X)=C-C-C2-C(-C)(-C)-C-C-C-C-1-2-C
X-C=C(-X)-C-C^C1-C(-C)=C-C*C2-C(-C)(-C)-X-C-C-C*1^2-C
X-C-X(-X)-C-C-C1=C(-C)-X-X=C2-C(-C)(-C)-X-C-C-C-1-2-C
X-C=C(-X)-C=C-C1-C(=C)-C-C-C2-C(-C)(-X)-X-C-C-C-1-2-C
X-C=C(-C)-C-C^C1-C(=C)-C-C*C2-C(-C)(-C)-X-C-C-C*1^2-C
C=C-X(-C)-C-C*C1-C(=C)-C-X*C2-C(-C)(-C)-C-C-C-C*1^2-C
X-C=C(-C)-C-C*C1-C(=C)-C-C*C2-C(-C)(-C)-X-C-C-C*1^2-C
X-C=C(-X)-C-C-C1-C(-X)=C-X-C2-C(-C)(-C)-C-C-C-C-1-2-C
C-C=C(-X)-X-C-C1-X(-C)-C-C-C2-C(-C)(-X)-X-C-C-C-1-2-C
X-C=C(-X)-X-C-C1-X(-C)-C-C-C2-C(-C)(-X)-X-C-C-C-1-2-C
C-C=C(-X)-X-C-C1-X(-C)-C-C-C2-C(-C)(-X)-X-C-C-C-1-2-C
X-C-X(-X)-C-C-X1-X(-C)-C-C-C2-C(-C)(-X)-C-C-C-C-1-2-X
X-X-C(=C)-C-C-C1-C(=C)-C-C-C2-C(-C)(-X)-C-C-C-C-1-2-C
X-C=C(-X)-C-C-C1=C(-C)-C-X*C2-C(^C)(*X)-C-X-C-C*1^2-C
C=C-C(=C)-C-C*C1-C(-X)=C-X*C2-C(-C)(-C)-C-C-C-C*1^2-C
X-X-C(-X)=C-C-C1-C(=C)-C-C-C2-C(-C)(-X)-X-C-C-C-1-2-C
X-C=C(-X)-C-C-C1=C(-X)-C-X*C2-C(*C)(^X)-C-C-C-C*1^2-C
C-C=C(-X)-C-C-X1-C(-C)-C-X-C2-C(-C)(-C)-X-C-C-C-1-2-C
X-C-X(-X)-C-C-X1-C(-C)-C-C-C2-C(-C)(-C)-C-C-C-C-1-2-C
C=C-X(-C)-C-C*C1-X(-C)-C-C*C2-C(-C)(-C)-C-C-C-C*1^2-C
X-C=C(-C)-C-C^C1-C(-C)=C-C^C2-C(-C)(-C)-X-X-C-C^1*2-C
X-C=C(-C)-C-C^C1-C(-C)=C-C^C2-C(-C)(-C)-X-X-C-C*1^2-C
X-C=C(-C)-C-C*C1-X(-C)-C-C*C2-C(-C)(-C)-C-C-C-C*1^2-C
X-C-X(-C)-C-C*C1-X(-C)-C-C*C2-C(-C)(-C)-C-C-C-C*1^2-C
X-C-X(-C)-C-C*C1-X(-C)-C-C*C2-C(-C)(-C)-C-C-C-C*1^2-C
C-X-C(-X)=C-C^C1-C(=C)-C-C^C2-C(-C)(-C)-X-C-C-C^1*2-C
X-C=C(-X)-X-C^C1-X(-X)-C-C^C2-C(-C)(-C)-C-C-C-C^1*2-C
C=C-C(=C)-C=C*C1-C(-X)=X-X*C2-C(-C)(-C)-C-C-C-C*1^2-C
X-X-C(-X)=C-C-C1-C(=C)-C-C-C2-C(-C)(-X)-X-C-C-C-1-2-C
X-X-C(-X)=C-C-C1-C(=C)-C-C-C2-C(-C)(-X)-C-C-C-C-1-2-C
X-X-C(-X)=C-C-C1-C(=C)-C-C-C2-C(-C)(-X)-X-C-C-C-1-2-C
X-X-C(-X)=C-C-C1-C(=C)-C-C-C2-C(-C)(-X)-X-C-C-C-1-2-C
X-X-C(=C)-C-C-C1-C(=C)-C-C-C2-C(-C)(-X)-C-C-C-C-1-2-C
X-C=C(-C)-C-C-C1-C(=C)-C-C-C2-C(-C)(-X)-C-C-C-C-1-2-C
X-C=C(-C)-X-C^C1-C(=C)-X-X*C2-C(-C)(-C)-X-C-C-C*1^2-C
X-C=C(-X)-C-C-C1-C(=C)-C-C-C2-C(-C)(-X)-C-C-C-C-1-2-C
X-C=C(-C)-C-C-C1-C(=C)-C-C-C2-C(-C)(-X)-C-C-C-C-1-2-C
C=C-C(-C)=C-C-C1-C(=C)-C-C-C2-C(-C)(-X)-C-X-C-C-1-2-C
C=X-C(-X)=C-C-C1-C(=C)-C-C-C2-C(-C)(-X)-X-C-C-C-1-2-C
C-X-C(-X)=C-C-C1-C(=C)-C-C-C2-C(-C)(-X)-X-C-C-C-1-2-C
C-X-C(-X)=C-C-C1-C(=C)-C-C-C2-C(-C)(-X)-X-C-C-C-1-2-C
X-C-X(-X)-C-C-X1-C(-C)-C-C-C2-C(-C)(-X)-X-C-C-C-1-2-C
X-X-C(-X)-X-C-C1-C(=C)-C-C-C2-C(-C)(-X)-X-C-C-C-1-2-C
X-C=C(-C)-C-C-C1-C(=C)-X-C-C2-C(-C)(-X)-C-X-C-C-1-2-C
C-X-C(-X)=C-C-C1-C(=C)-C-C-C2-C(-C)(-X)-X-C-C-C-1-2-C
X-X-C(-X)-C=C-C1-C(=C)-C-C-C2-C(-C)(-X)-X-C-C-C-1-2-C
C-X-C(-X)=C-C-C1-C(=C)-C-C-C2-C(-C)(-C)-X-C-C-C-1-2-C
C=C-C(-X)=C-C-C1-C(=C)-C-C-C2-C(-C)(-X)-X-C-C-C-1-2-C
X-C-C(*C)-C-C^C1-X(-C)-C-C*C2-C(-C)(-C)-C-C-C-C^1*2-C
X-X-C(-X)=C-C-C1-C(=C)-C-C-C2-C(-C)(-X)-X-C-C-C-1-2-C
X-C=C(-X)-C-C-X1-C(-C)-C-C-C2-C(-C)(-C)-C-C-C-C-1-2-C
X-C-C(-C)-C-C-C1-C(=C)-C-C-C2-C(-C)(-X)-C-C-C-C-1-2-C
X-X-C(=C)-C-C^C1-X(-C)-C-C^C2-C(-C)(-C)-X-C-C-C^1*2-C
C-C-C(-X)=C-C*C1-C(=C)-X-C*C2-C(-C)(-C)-C-C-C-C*1^2-C
C-C-C(-X)=C-C-C1-C(=C)-X-C-C2-C(-C)(-C)-C-C-C-C-1-2-C
C-C-C(-X)=C-C*C1-C(=C)-X-C*C2-C(-C)(-C)-C-C-C-C*1^2-C
X-C-X(-C)-C-C-X1-C(-C)-C-C-C2-C(-C)(-C)-C-C-C-C-1-2-C
X-C-C(-C)-C-C-C1-C(=C)-C-C-C2-C(-C)(-X)-C-C-C-C-1-2-C
C=C-X(-C)-C-X-X1-X(-C)-X-X-C2-C(-C)(-C)-C-C-X-C-1-2-C
C=C-C(-C)=C-C-C1-C(=C)-C-C-C2-C(-C)(-X)-X-C-C-C-1-2-C
C=C-X(-C)-X-C-C1-X(-C)-C-C-C2-C(-C)(-C)-C-C-C-C*1^2-C
X-C=C(-C)-C-C-C1-C(-X)=C-X-C2-C(-C)(-X)-C-C-C-C-1-2-C
X-C=C(-X)-C-C^C1-C(-C)=C-C^C2-C(-C)(-C)-C-C-C-C^1*2-C
C=C-X(-C)-C-X*C1-X(-C)-X-X*C2-C(-C)(-C)-C-C-X-C*1^2-C
C=C-X(-C)-C-C-C1-X(-C)-C-C-C2-C(-C)(-X)-C-C-X-C-1-2-C
C-X-C(=C)-X-C*C1-X(-C)-C-C-X2-C(-C)(-C)-C-C-X-C*1^2-C
C=C-X(-C)-X-C-C1-X(-C)-X-X-C2-C(-C)(-C)-C-C-C-C-1-2-C
C=C-X(-C)-C-C*C1-C(-C)=C-C*C2-C(-C)(-C)-C-C-C-C*1^2-C
C-C=C(-X)-C-C-C1=C(-X)-C-C-C2-C(^C)(*X)-C-C-C-C*1^2-C
X-C=C(-X)-C=C*C1-C(=C)-C-C*C2-C(-C)(-C)-C-C-C-C*1^2-C
X-X-X(-C)-C-C-C1-X(-C)-C-C-C2-C(-C)(-C)-C-C-C-C-1-2-C
C=C-C(-C)=C-C-C1-C(-X)=C-C-C2-C(-C)(-C)-C-C-C-C-1-2-C
X-C=C(-C)-C-C*C1-X(-C)-C-C*C2-C(-C)(-C)-C-C-C-C*1^2-C
C=C-C(=C)-C-C-X1-C(-C)-X-C=C2-C(-C)(-C)-C-C-C-C-1-2-C
C-C=C(-X)-C-C-C1-C(=C)-C-C-C2-C(-C)(-X)-C-C-C-C-1-2-C
C-C=C(-X)-C-C-C1-C(=C)-C-C-C2-C(-C)(-X)-C-C-C-C-1-2-C
C-C=C(-X)-C-C-C1-C(=C)-C-C-C2-C(-C)(-X)-C-C-C-C-1-2-C
C-C=C(-X)-C-C-C1-C(=C)-C-C-C2-C(-C)(-X)-C-C-C-C-1-2-C
X-X-C(-X)=C-C*C1-C(^X)-C-C*C2-C(-C)(-C)-X-C-C-C*1^2-C
X-C-X(-X)-C-C-X1-C(-C)-X-C-C2-C(-C)(-C)-C-C-C-C-1-2-C
C=C-C(-C)=C-C*C1-X(-C)-X-X*C2-C(-C)(-C)-C-C-C-C*1^2-C
C=C-C(-C)=C-C^C1-X(-C)-X-X*C2-C(-C)(-C)-C-C-C-C^1*2-C
C=C-C(=C)-C-C-C1-C(=C)-C-X-C2-C(-C)(-X)-C-C-C-C-1-2-C
C=C-C(=C)-C-C-C1-C(=C)-C-X-C2-C(-C)(-X)-C-C-C-C-1-2-C
C=C-X(-C)-C-C^C1-X(-C)-C-C*C2-C(-C)(-C)-X-C-C-C^1*2-C
C=C-X(-C)-C-C-C1-X(-C)-C-C-C2-C(-C)(-C)-X-C-C-C-1-2-C
C=C-X(-C)-C-C*C1-X(-C)-C-C*C2-C(-C)(-C)-X-C-C-C^1*2-C
C=C-X(-C)-C-C-C1-X(-C)-C-C-C2-C(-C)(-C)-C-C-C-C-1-2-C
X-C=C(-C)-C-C-C1-C(=C)-C-X-C2-C(-C)(-X)-X-X-C-C-1-2-C
X-C=C(-C)-C-C*C1-C(=C)-C-X*C2-C(-C)(-C)-C-C-C-C*1^2-C
X-C=C(-X)-C-C-X1-C(-C)-X-X-C2-C(-C)(-C)-C-C-C-C-1-2-C
C=C-C(=C)-C-C-X1-C(-C)=C-X-C2-C(-C)(-C)-C-C-C-C-1-2-C
X-C-C(-X)-X-C^C1-C(=C)-C-C^C2-C(-C)(-C)-C-X-C-C^1*2-C
X-X-C(=C)-C-C^C1-X(-C)-C-C^C2-C(-C)(-C)-X-C-C-C^1*2-C
X-X-C(=C)-C-C-C1-X(-C)-C-C-C2-C(-C)(-C)-X-C-C-C-1-2-C
X-X-C(=C)-C-C*C1-X(-C)-C-C*C2-C(-C)(-C)-X-C-C-C^1*2-C
C=C-C(-C)=C-C^C1-C(-X)=C-X^C2-C(-C)(-C)-C-C-C-C^1*2-C
X-C-X(-X)-C-C-X1-C(-C)-C-C-C2-C(-C)(-X)-X-C-C-C-1-2-C
C-C-C(-X)=C-C-C1-C(=C)-C-C-C2-C(-C)(-X)-X-C-C-C-1-2-C
C-C=C(-X)-C-X-C1-C(=C)-C-C-C2-C(-C)(-X)-X-C-C-C-1-2-C
C-C=C(-X)-X-C-C1-C(=C)-C-C-C2-C(-C)(-X)-X-C-C-C-1-2-C
X-C=C(-C)-C-C^C1-C(^X)-C-C^C2-C(-C)(-C)-C-C-C-C^1*2-C
C=C-C(=C)-C-C-C1-C(-X)-C-C-C2-C(-C)(-X)-C-C-C-C-1-2-C
C=C-X(-C)-C-C^C1-C(=C)-C-C^C2-C(-C)(-C)-X-C-C-C^1*2-C
C=C-C(-C)=C-C-C1-X(-C)-C-C-C2-C(-C)(-X)-C-C-C-C-1-2-C
C-C=C(-C)-C-C-C1-C(=C)-C-C-C2-C(-X)(-C)-C-C-C-C-1-2-C
C=C-C(=C)-C=C-C1-C(-X)=C-X-C2-C(-C)(-C)-C-C-C-C-1-2-C
C=C-X(-C)-X-C^C1-X(-C)-X-C^C2-C(-C)(-C)-X-C-X-C^1*2-C
C=C-X(-C)-X-C*C1-X(-C)-X-X*C2-C(-C)(-C)-C-C-C-C^1*2-C
C=C-X(-C)-C-X*C1-X(-C)-C-C*C2-C(-C)(-C)-X-C-C-C^1*2-C
X-C-C(-C)-C-C-C1-C(=C)-C-C-C2-C(-C)(-X)-C-C-C-C-1-2-C
X-C=C(-X)-C-C-X1-C(-C)-C-C-C2-C(-C)(-C)-C-C-C-C-1-2-C
X-C-X(-C)-C-C-X1-C(-C)-C-C-C2-C(-C)(-C)-C-C-C-C-1-2-C
C=C-X(-C)-C-C-C1-X(-C)-C-C-C2-C(-C)(-X)-X-C-C-C-1-2-C
X-C=C(-X)-C-C-X1-C(-C)-C-X-C2-C(-C)(-X)-C-C-C-C-1-2-C
X-C-C(-X)=C-C*C1-C(=C)-C-C*C2-C(-C)(-C)-C-C-C-C*1^2-C
X-C=C(-C)-C-C^C1-C(=C)-C-C^C2-C(-C)(-C)-C-C-C-C*1^2-C
X-C=C(-X)-C-C-X1-C(-C)-C-X-C2-C(-C)(-X)-C-C-C-C-1-2-C
X-C=C(-C)-C-C-C1-C(=C)-C-C-C2-C(-C)(-X)-C-X-C-C-1-2-C
X-C-X(-C)-C-C-C1-X(-C)-C-C-C2-C(-C)(-X)-C-C-C-C-1-2-C
C=C-X(-C)-C-C-C1-X(-C)-C-C-C2-C(-C)(-X)-C-C-C-C-1-2-C
C-C=C(-X)-C-C-C1-C(=C)-C-C-C2-C(-C)(-X)-C-C-C-C-1-2-C
X-C-C(-C)-C-C-C1-X(-C)-C=C-C2-C(-C)(-C)-C-C-C-C-1-2-C
X-C=C(-X)-C-C-C1-C(=C)-C-C-C2-C(-C)(-X)-C-C-C-C-1-2-C
C-C=C(-X)-C-C-C1-C(=C)-C-C-C2-C(-C)(-X)-C-C-C-C-1-2-X
X-C-C(-C)-C-C-C1-C(=C)-C-C-C2-C(-C)(-X)-C-C-C-C-1-2-C
C=C-C(=C)-C=C*C1-C(=X)-X-X*C2-C(-C)(-C)-C-C-C-C*1^2-C
X-C-C(-C)-C-C-C1-C(=C)-C-C-C2-C(-C)(-X)-C-C-C-C-1-2-C
X-C-C(-X)=C-C*C1-C(=C)-C-C*C2-C(-C)(-C)-C-C-C-C*1^2-C
X-C-C(-C)-C-C-C1-C(=C)-C-C-C2-C(-C)(-X)-C-C-C-C-1-2-C
C=C-X(-C)-C-C-X1-C(=C)-C-C-C2-C(-C)(-C)-C-C-C-C-1-2-C
C=C-C(=C)-X-C-C1-C(=C)-C-C-C2-C(-C)(-X)-C-C-C-C-1-2-X
X-C=C(-C)-C-C^C1-C(^X)-C-C^C2-C(-C)(-C)-C-C-C-C^1*2-C
C=C-X(-C)-X-C-C1-X(-C)-C-C-C2-C(-C)(-C)-X-X-C-C-1-2-X
X-C-C(*C)-C-C-C1=C(-C)-X-C*C2-C(-C)(-C)-C-C-C-C*1^2-C
X-C-C(*C)-C-C-C1=C(-C)-X-C^C2-C(-C)(-C)-C-C-C-C*1^2-C
X-C=C(-C)-X-C*C1-C(-X)=C-C*C2-C(-C)(-C)-X-X-C-C*1^2-C
C-C=C(-X)-C=C-C1-C(=C)-C-C-C2-C(-C)(-X)-X-C-C-C-1-2-C
X-C-X(-X)-C-C-X1-C(-C)-C-C-C2-C(-C)(-X)-X-C-C-C-1-2-C
X-C-X(-X)-C-C-X1-C(-C)-C-C-C2-C(-C)(-X)-X-C-C-C-1-2-C
X-C-X(-X)-C-C-X1-C(-C)-C-C-C2-C(-C)(-X)-X-C-C-C-1-2-C
C=C-C(-C)=C-C^C1-X(-C)-C-C^C2-C(-C)(-C)-X-C-C-C^1*2-C
C=C-C(-C)=C-C-C1-C(=C)-C-C-C2-C(-X)(-C)-C-C-C-C-1-2-C
X-C=C(-C)-C-C-C1-C(-C)=C-X-C2-C(-C)(-X)-C-C-C-C-1-2-C
C=C-C(=C)-C-C-X1-C(-C)-X-X-C2-C(-C)(-C)-C-C-C-C-1-2-C
X-C-C(=C)-X-C*C1-C(=C)-C-C*C2-C(-C)(-C)-C-C-C-C*1^2-C
C=C-C(=C)-C-C*C1-C(-C)=C-C*C2-C(-C)(-C)-C-C-C-C*1^2-C
C=C-X(-C)-C-C-C1-X(-C)-C-C-C2-C(-C)(-X)-C-C-X-C-1-2-C
X-C-X(-X)-C-C-X1-C(-C)-C-C-C2-C(-C)(-X)-X-C-C-C-1-2-C
C=C-X(-X)-C-X-C1-X(-C)-C-X-C2-C(-C)(-X)-C-C-C-C-1-2-C
C=C-X(-C)-C-C-C1-C(=C)-C-C-C2-C(-C)(-X)-C-C-C-C-1-2-C
X-C=C(-C)-C-C*C1-C(=C)-C-C*C2-C(-C)(-C)-C-C-C-C*1^2-C
X-C=C(-C)-C-C^C1-C(=C)-X-C*C2-C(-C)(-C)-X-C-C-C*1^2-C
X-C=C(-C)-C-C-C1-X(-C)-C-C-C2-C(-C)(-C)-C-C-C-C-1-2-C
X-C=C(-C)-X-C^C1-C(-C)=X-X^C2-C(-C)(-C)-X-C-C-C*1^2-C
X-C=C(-C)-X-C^C1-C(-C)=X-X*C2-C(-C)(-C)-X-C-C-C*1^2-C
C-C=C(-X)-C-C-X1-C(-C)-C-C-C2-C(-C)(-C)-X-C-C-C-1-2-C
X-C-C(-C)-C-C-C1-C(=C)-C-X-C2-C(-C)(-X)-C-C-C-C-1-2-C
C=C-X(-C)-C-X-X1-X(-C)-X-X-C2-C(-C)(-C)-C-C-C-C-1-2-C
C=C-X(-C)-C-C^C1-X(-C)-C-C*C2-C(-C)(-C)-C-C-C-C*1^2-C
X-C-C(-X)=C-C^C1-C(=C)-C-C^C2-C(-C)(-C)-C-C-C-C*1^2-C
X-C-X(-X)-C-C-X1-C(-C)-C-C-C2-C(-C)(-X)-X-C-C-C-1-2-C
X-C-X(-X)-C-C-X1-C(-C)-C-C-C2-C(-C)(-X)-X-C-C-C-1-2-C
C-C=C(-X)-C-C-C1-C(=C)-C-C-C2-C(-C)(-X)-C-C-C-C-1-2-C
C-X-C(-X)=C-C-C1-C(=C)-C-C-C2-C(-C)(-X)-X-C-C-C-1-2-C
X-X-C(-X)-C=C-C1-C(=C)-C-C-C2-C(-C)(-X)-X-C-C-C-1-2-C
C-X-C(-X)=C-C-C1-C(=C)-C-C-C2-C(-C)(-X)-X-C-C-C-1-2-C
X-C=C(-C)-C-C^C1-C(^C)-C-C^C2-C(-C)(-C)-C-C-C-C^1*2-C
X-C=C(-C)-C-C^C1-C(^C)-C-C*C2-C(-C)(-C)-C-C-C-C*1^2-C
C-C=C(-X)-C-C-X1-C(-C)-X-X-C2-C(-C)(-C)-C-C-C-C-1-2-C
X-C-C(^C)-C-C*C1-C(-X)=C-C*C2-C(-C)(-C)-C-C-C-C*1^2-C
X-C=C(-X)-C-C-C1=C(-C)-X-C*C2-C(-C)(-C)-C-C-C-C*1^2-C
X-C=C(-C)-C-C-X1-C(-C)-C-C-C2-C(-C)(-C)-C-C-C-C-1-2-C
X-C=C(-C)-C-C-C1-C(=C)-C-C-C2-C(-C)(-X)-C-C-C-C-1-2-C
C=C-C(*C)-C-C*C1-C(-C)=C-C*C2-C(-C)(-C)-X-C-C-C*1^2-C
C=C-C(-C)=C-C^C1-X(-C)-C-C^C2-C(-C)(-C)-X-C-C-C^1*2-C
X-C=C(-C)-C-C-C1-C(=C)-C-C-C2-C(-C)(-C)-X-X-C-C-1-2-C
X-C=C(-C)-X-C*C1-C(-C)=C-C*C2-C(-C)(-C)-C-C-C-C*1^2-C
X-C=C(-X)-C-C*C1-C(=C)-C-C*C2-C(-C)(-C)-C-C-C-C*1^2-C
C=C-X(-C)-X-C^C1-X(-C)-X-C^C2-C(-C)(-C)-X-C-C-C^1*2-C
X-C-C(-X)=C-C^C1-C(-X)-C-C^C2-C(-C)(-C)-C-C-C-C^1*2-C
X-C-C(^C)-C-C^C1-C(=C)-C-C^C2-C(-C)(-C)-X-C-C-C*1^2-C
X-C-C(*C)-C-C^C1-C(=C)-C-C^C2-C(-C)(-C)-X-C-C-C*1^2-C
X-C-C(-C)-C-C-C1-C(=C)-C-C-C2-C(-C)(-C)-X-C-C-C-1-2-C
X-C-C(-C)-C-C-C1-C(=C)-C-C-C2-C(-C)(-C)-X-C-C-C-1-2-C
X-C-C(^C)-C-C^C1-C(=C)-C-C*C2-C(-C)(-C)-X-C-C-C*1^2-C
X-X-C(=C)-C-C-C1-X(-C)-C-C-C2-C(-C)(-C)-X-C-C-C-1-2-C
X-C-C(*C)-C-C^C1-C(=C)-C-C*C2-C(-C)(-C)-X-C-C-C*1^2-C
X-C-C(^C)-C-C*C1-C(=C)-C-C*C2-C(-C)(-C)-X-C-C-C*1^2-C
X-C-C(*C)-C-C*C1-C(=C)-C-C*C2-C(-C)(-C)-X-C-C-C*1^2-C
C-C=C(-X)-X-C^C1-C(=C)-C-C*C2-C(-C)(-C)-X-C-C-C^1*2-C
C=C-X(-C)-X-C*C1-X(-C)-X-X*C2-C(-C)(-C)-C-C-C-C*1^2-C
X-C=C(-C)-C-C^C1-X(-C)-C-C*C2-C(-C)(-C)-C-C-C-C^1*2-C
C=C-X(-X)-C-C-C1-X(-C)-C-X-C2-C(-C)(-X)-C-C-C-C-1-2-X
C=C-X(-C)-X-C*C1-X(-C)-C-C*C2-C(-C)(-C)-C-C-C-C*1^2-C
X-C-C(-X)-C-C-C1-C(=C)-C-C-C2-C(-C)(-X)-C-C-C-C-1-2-C
C=C-X(-C)-X-C-C1-X(-C)-X-C-C2-C(-C)(-C)-X-C-C-C-1-2-C
C=C-X(-C)-C-C-C1-X(-C)-C-X-C2-C(-C)(-X)-C-C-C-C-1-2-C
C=C-X(-C)-C-X-X1-X(-C)-X-X-C2-C(-C)(-C)-C-C-X-C-1-2-C
X-C=C(-X)-C=C*C1-C(-C)=C-X*C2-C(-C)(-C)-C-C-C-C*1^2-C
C=C-X(-C)-X-C^C1-X(-C)-C-C^C2-C(-C)(-C)-X-C-C-C^1*2-C
C=C-X(-C)-X-C^C1-X(-C)-C-C*C2-C(-C)(-C)-X-C-C-C^1*2-C
X-C=C(-C)-C-C*C1-C(=C)-X-C*C2-C(-C)(-C)-X-C-C-C*1^2-C
X-C=C(-X)-C=C-C1-C(-C)=C-X*C2-C(-C)(-C)-C-C-C-C*1^2-C
X-X-C(-X)=C-C*C1-C(=C)-C-C*C2-C(-C)(-C)-C-C-C-C*1^2-C
X-C=C(-C)-C-C^C1-C(=C)-C-C^C2-C(-C)(-C)-C-C-C-C^1*2-C
X-C-C(-C)-C-C-C1-C(=C)-C-C-C2-C(-C)(-X)-C-C-C-C-1-2-C
C=C-X(-C)-C-C*C1-X(-C)-C-C*C2-C(-C)(-C)-X-C-C-C*1^2-C
X-C-C(*C)-C-C^C1-C(=C)-C-C^C2-C(-C)(-C)-C-C-C-C*1^2-C
X-C-X(-C)-C-C-X1-C(=C)-C=C-C2-C(-C)(-C)-C-C-C-C-1-2-C
C=C-X(-C)-C-C*C1-C(=C)-C-C*C2-C(-C)(-C)-X-C-C-C*1^2-C
X-C=C(-C)-C-C-C1=C(-X)-C-X-C2-C(-C)(-X)-C-C-C-C-1-2-C
X-C-C(-C)-C-C-C1-X(-C)-C-C-C2-C(-C)(-X)-C-C-C-C-1-2-C
X-C=C(-C)-C-C-C1-C(=C)-C-C-C2-C(-C)(-X)-C-C-C-C-1-2-C
X-C-C(-X)=C-C-C1-C(-X)-C-C-C2-C(-C)(-C)-X-C-C-C-1-2-C
X-C=C(-C)-C-C^C1-C(-C)=C-C^C2-C(-C)(-C)-C-X-C-C^1*2-C
C=C-X(-C)-C-C*C1-C(=C)-C-X*C2-C(-C)(-C)-C-C-C-C*1^2-C
C=C-C(-C)=C-C-C1-C(=C)-C-C-C2-C(-C)(-C)-C-C-C-C-1-2-C
C=C-C(-C)=C-C*C1-C(-C)=C-C*C2-C(-C)(-C)-C-C-C-C*1^2-C
X-C-C(*C)-C-C-C1=C(-C)-C-C*C2-C(-C)(-C)-C-C-C-C*1^2-C
X-C=C(-C)-C-C^C1-C(=C)-C-C*C2-C(-C)(-C)-C-C-C-C*1^2-C
C=C-C(*C)-C-C*C1-X(-C)-C-C*C2-C(-C)(-C)-X-C-C-C*1^2-C
X-C=C(-C)-C-C-X1-C(-C)-C-C-C2-C(-C)(-C)-C-C-C-C-1-2-C
C=C-C(-C)=C-C-C1-C(-C)-C-C-C2-C(-X)(-C)-C-C-C-C-1-2-C
X-C=C(-C)-C-C-C1=C(-C)-C-C*C2-C(-C)(-C)-C-C-C-C*1^2-C
X-C=C(-C)-X-C-C1-X(-C)-C-C-C2-C(-C)(-C)-C-C-C-C-1-2-C
X-C=C(-C)-C-C-C1-C(=C)-C-C-C2-C(-C)(-X)-C-C-C-C-1-2-C
X-C=C(-C)-C-C*C1-C(=C)-C-C*C2-C(-C)(-C)-C-C-C-C*1^2-C
C-C-C(-X)-C-C-C1-C(-C)-C-C-C2-C(-C)(-X)-C-C-C-C-1-2-C
X-C=C(-C)-C-C-C1-X(-C)-C-C-C2-C(-C)(-C)-C-C-C-C*1^2-C
X-C=C(-C)-C-C*C1-C(-C)=C-C*C2-C(-C)(-C)-X-C-C-C*1^2-C
X-C=C(-X)-C-C*C1-C(-X)=C-C*C2-C(-C)(-C)-C-X-C-C*1^2-C
X-C-C(*C)-C-C-C1=C(-C)-X-C*C2-C(-C)(-C)-X-C-C-C*1^2-C
X-C=C(-C)-C-C-C1=C(-C)-C-C*C2-C(-C)(-C)-C-C-C-C*1^2-C
C-C=C(-C)-C=C*C1-C(=C)-C-C*C2-C(-C)(-C)-C-C-C-C*1^2-C
C=C-X(-C)-C-C*C1-X(-C)-C-X*C2-C(-C)(-C)-C-C-C-C*1^2-C
C=C-C(-C)=C-C*C1-C(=C)-C-C*C2-C(-C)(-C)-X-C-C-C*1^2-C
X-C=C(-C)-C-C*C1-C(=C)-X-C*C2-C(-C)(-C)-C-C-C-C*1^2-C
C=C-X(-C)-C-X*C1-X(-C)-C-C*C2-C(-C)(-C)-C-C-C-C*1^2-C
X-C=C(-C)-C-C*C1-C(-C)=C-C*C2-C(-C)(-C)-C-C-C-C*1^2-C
C=C-X(-C)-C-C*C1-X(-C)-C-X*C2-C(-C)(-C)-C-C-C-C*1^2-C
X-X-X(-C)-C-C*C1-C(-C)=C-C*C2-C(-C)(-C)-X-C-C-C*1^2-C
C=C-C(=C)-C-C-C1-C(=C)-C-C-C2-C(-X)(-C)-C-C-C-C-1-2-C
X-C=C(-C)-C-X*C1-C(-C)=C-C*C2-C(-C)(-C)-C-C-C-C*1^2-C
C=C-C(-C)=C-C^C1-C(=C)-C-C^C2-C(-C)(-C)-X-X-C-C^1*2-C
X-C-X(-C)-C-C-X1-C(-X)=C-C-C2-C(-C)(-C)-C-C-C-C-1-2-C
X-C=C(-C)-C-C-C1-C(=C)-C-X-C2-C(-C)(-X)-C-C-C-C-1-2-C
X-C=C(-C)-C-C-C1-C(=C)-C-C-C2-C(-C)(-X)-X-C-C-C-1-2-C
C=C-X(-C)-C-C^C1-C(-C)=C-C^C2-C(-C)(-C)-C-X-C-C^1*2-C
C-X-C(-X)=C-C*C1-C(=C)-C-C*C2-C(-C)(-C)-C-C-C-C*1^2-C
C=C-X(-C)-C-C-C1=C(-C)-X-X*C2-C(-C)(-C)-C-C-C-C*1^2-C
X-C-C(-C)-C-C-C1-C(=C)-C-C-C2-C(-C)(-X)-C-C-C-C-1-2-C
X-C=C(-C)-C-C-C1-C(-C)=C-C-C2-C(-C)(-X)-C-C-C-C-1-2-C
X-C-C(^C)-C-C-C1=C(-C)-C-C^C2-C(-C)(-C)-C-C-C-C^1*2-C
X-C=C(-C)-C-C^C1-C(=C)-C-X^C2-C(-C)(-C)-C-C-C-C^1*2-C
X-C=C(-C)-C-C-C1-C(=C)-C-C-C2-C(-C)(-X)-C-C-C-C-1-2-C
X-C=C(-C)-C-C*C1-C(=C)-X-C*C2-C(-C)(-C)-C-C-C-C*1^2-C
X-C=C(-C)-C-C-C1-C(=C)-C-C-C2-C(-C)(-X)-C-C-C-C-1-2-C
X-C=C(-C)-C-C-C1-C(=C)-C-C-C2-C(-C)(-X)-X-C-C-C-1-2-C
X-C=C(-C)-C-C-C1-C(=C)-C-X-C2-C(-C)(-X)-C-C-C-C-1-2-C
X-C=C(-C)-C-C-C1-C(=C)-C-C-C2-C(-C)(-X)-C-C-C-C-1-2-C
C=C-X(-C)-C-C*C1-C(-C)=C-C*C2-C(-C)(-C)-C-C-C-C*1^2-C
X-C=C(-C)-C-C-C1-C(=C)-X-C-C2-C(-C)(-X)-C-X-C-C-1-2-C
C=C-C(=C)-C-C-C1-X(-C)-X-C-C2-C(-C)(-X)-C-C-C-C-1-2-C
X-C=C(-C)-C-C-C1-C(=C)-C-X-C2-C(-C)(-X)-C-C-C-C-1-2-C
X-C=C(-C)-C-C-C1-C(=C)-C-C-C2-C(-C)(-X)-X-C-C-C-1-2-C
C=C-X(-C)-C-C-C1-C(=C)-C-C-C2-C(-C)(-X)-C-C-C-C-1-2-C
X-C=C(-C)-C-C-C1-C(=C)-C-C-C2-C(-C)(-X)-C-C-C-C-1-2-C
X-C=C(-C)-C-C^C1-C(-C)=C-C^C2-C(-C)(-C)-X-X-C-C^1*2-C
C=C-X(-C)-C-C-C1-C(=C)-C-C-C2-C(-C)(-X)-C-C-C-C-1-2-C
C=C-X(-C)-C-C*C1-C(=C)-C-C*C2-C(-C)(-C)-X-C-C-C*1^2-C
C=C-C(=C)-C-C-X1-C(-C)-X-X-C2-C(-C)(-C)-C-C-C-C-1-2-C
C=C-X(-C)-C-C^C1-C(-C)=C-C^C2-C(-C)(-C)-X-X-C-C^1*2-X
X-C=C(-X)-C-C-C1-C(=C)-C-C-C2-C(-C)(-X)-X-C-C-C-1-2-C
C=C-C(^C)-C-C*C1-C(-C)=C-C*C2-C(-C)(-C)-X-C-C-C*1^2-C
X-C-C(*C)-C-C*C1-C(-C)=C-C*C2-C(-C)(-C)-X-C-C-C*1^2-C
C=C-C(=C)-C-C-C1-C(=C)-C-C-C2-C(-C)(-X)-X-C-C-C-1-2-C
X-C-C(-C)-C-C-C1-C(=C)-C-C-C2-C(-C)(-X)-C-C-C-C-1-2-C
C-C-C(-C)=C-C*C1-C(=C)-C-C*C2-C(-C)(-C)-X-C-C-C*1^2-C
C-X-C(-X)=C-C*C1-C(=C)-C-C*C2-C(-C)(-C)-C-C-C-C*1^2-C
C=C-C(-C)=C-C*C1-X(-X)-X-C*C2-C(-C)(-C)-C-C-C-C*1^2-C
C=C-C(-C)=C-C-C1-C(=C)-C-C-C2-C(-C)(-X)-X-C-C-C-1-2-C
C=C-X(-C)-C-X-X1-X(-C)-X-X-C2-C(-C)(-C)-C-C-X-C-1-2-C
C=C-C(=C)-C-C-C1-X(-C)-C-C-C2-C(-C)(-X)-C-C-C-C-1-2-C
X-C-C(*X)-X-C*C1-C(=C)-C-C*C2-C(-C)(-C)-C-C-C-C*1^2-C
X-C-C(*X)-X-C*C1-C(=C)-X-C*C2-C(-C)(-C)-X-X-C-C*1^2-C
C-C=C(-X)-C=C*C1-C(-C)=C-C*C2-C(-C)(-C)-C-C-C-C*1^2-C
X-C=C(-C)-C-C^C1-C(=C)-C-C^C2-C(-C)(-C)-C-C-C-C^1*2-C
C=C-C(=C)-C-C-C1-C(-C)=C-C-C2-C(-C)(-X)-C-X-C-C-1-2-C
X-X-C(=C)-C-C^C1-C(=C)-C-C^C2-C(-C)(-C)-X-X-C-C^1*2-C
C=C-C(-C)=C-C-C1-C(=C)-X-C-C2-C(-C)(-X)-C-C-C-C-1-2-C
X-C=C(-C)-C=C-C1-C(=C)-X-C-C2-C(-C)(-X)-C-C-C-C-1-2-C
X-C=C(-C)-C-C-C1-C(=C)-C-X-C2-C(-C)(-X)-C-C-C-C-1-2-C
C-C=C(-X)-C-C*C1-C(-C)=C-X*C2-C(-C)(-C)-C-C-C-C*1^2-C
X-C=C(-C)-C-C^C1-C(-X)=C-C^C2-C(-C)(-C)-C-X-C-C*1^2-C
X-C=C(-C)-C-C^C1-C(-C)=C-C^C2-C(-C)(-C)-X-C-C-C^1*2-C
X-C=C(-X)-C-C^C1-C(=C)-C-C^C2-C(-C)(-C)-C-C-C-C*1^2-C
X-C=C(-C)-C-C*C1-C(=C)-C-C*C2-C(-C)(-C)-X-C-C-C*1^2-C
C=C-C(=C)-C-C*C1-C(-X)=C-X*C2-C(-C)(-C)-C-C-C-C*1^2-C
X-C-X(-C)-C-C-X1-C(-C)-C-C-C2-C(-C)(-X)-X-C-C-C-1-2-C
X-C=C(-C)-C-C^C1-C(=C)-C-C^C2-C(-C)(-C)-X-C-C-C^1*2-C
X-C-C(-C)-C-C-C1-C(=C)-C-C-C2-C(-C)(-X)-C-C-C-C-1-2-C
X-C=C(-C)-C-C^C1-C(=C)-C-C^C2-C(-C)(-C)-X-C-C-C*1^2-C
X-C=C(-X)-C-C-C1-C(=C)-C-C-C2-C(-C)(-X)-C-C-C-C-1-2-C
X-C-X(-X)-C-C-X1-C(-C)-C-C-C2-C(-C)(-X)-X-C-C-C-1-2-C
X-C-X(-X)-C-C-X1-C(-C)-C-C-C2-C(-C)(-X)-X-C-C-C-1-2-C
C-C=C(-C)-C=C-C1-X(-C)-C-C-C2-C(-C)(-C)-C-C-C-C-1-2-C
C=C-X(-C)-C-C^C1-X(-C)-X-C^C2-C(-C)(-C)-X-C-X-C^1*2-C
X=C-C(-C)=X-C-C1-X(-C)-C-C-C2-C(-C)(-C)-C-C-C-C-1-2-C
C-C=C(-X)-C-C-C1-C(=C)-C-C-C2-C(-C)(-X)-C-C-C-C-1-2-C
C-C=C(-X)-C-C-C1-C(=C)-C-C-C2-C(-C)(-X)-C-C-C-C-1-2-C
X-C=C(-C)-C-C*C1-C(=C)-C-C*C2-C(-C)(-C)-X-C-C-C*1^2-C
C-C=C(-X)-X-C-C1-X(-C)-C-C-C2-C(-C)(-X)-X-C-C-C-1-2-C
X-C=C(-X)-C-C*C1-C(-X)=C-C*C2-C(-C)(-C)-C-C-C-C*1^2-C
C=C-X(-C)-C-C-C1-C(=C)-C-C-C2-C(-C)(-X)-C-X-C-C-1-2-C
X-C=C(-C)-C-C-C1-C(=C)-C-C-C2-C(-C)(-X)-C-C-C-C-1-2-C
X-C-C(-C)-C-C-C1-X(-C)-C-C-C2-C(-C)(-X)-C-C-C-C-1-2-C
X-C=C(-C)-C-C-C1-C(=C)-C-X-C2-C(-C)(-X)-C-C-C-C-1-2-C
X-C-X(-C)-C-C-X1-C(-C)-X-X-C2-C(-C)(-X)-X-C-C-C-1-2-C
C-C=C(-X)-X-C-C1-C(=C)-C-C-C2-C(-C)(-X)-X-C-C-C-1-2-C
X-C=C(-C)-C-C-C1-C(=C)-C-C-C2-C(-C)(-X)-C-X-C-C-1-2-C
C=C-C(-C)=C-C^C1-X(-C)-X-X^C2-C(-C)(-C)-C-C-C-C^1*2-C
C=C-X(-C)-C-C^C1-X(-C)-X-C^C2-C(-C)(-C)-X-C-X-C^1*2-C
X-C=C(-C)-C-C*C1-C(-C)=C-C*C2-C(-C)(-C)-X-X-C-C*1^2-C
C-C-C(*C)-C-C*C1-C(*C)-C-C*C2-C(-C)(-C)-C-C-C-C*1^2-C
C-C-C(*C)-C-C*C1-C(*C)-C-C*C2-C(-C)(-C)-C-C-X-C*1^2-C
C-C-C(*C)-C-C*C1-C(*C)-C-C*C2-C(-C)(-C)-C-C-X-C*1^2-C
X-C-C(^C)-C-C*C1-X(-C)-C-C*C2-C(-C)(-C)-C-C-C-C*1^2-C
C-C-X(-C)-C-C*C1-C(*C)-C-X*C2-C(-C)(-C)-C-C-C-C*1^2-C
X-X-X(-C)-C-C*C1-X(-C)-C-C*C2-C(-C)(-C)-C-C-C-C*1^2-C
C=C-C(-C)=C-C*C1-X(-C)-X-X*C2-C(-C)(-C)-C-C-C-C*1^2-C
C=C-C(-C)=C-C^C1-C(-X)=C-X^C2-C(-C)(-C)-C-C-C-C^1*2-C
X-C=C(-X)-C-C-X1-C(-C)-C-C-C2-C(-C)(-C)-C-C-C-C-1-2-C
X-C=C(-X)-C-C-X1-C(-C)-C-C-C2-C(-C)(-C)-C-C-C-C-1-2-C
X-C-C(^C)-C-C*C1-X(-C)-C-C*C2-C(-C)(-C)-C-C-C-C*1^2-C
X-C=C(-C)-C-X*C1-C(-C)=C-C*C2-C(-C)(-C)-C-C-C-C*1^2-C
X-X-C(-X)=C-C-C1-C(=C)-C-C-C2-C(-C)(-X)-X-C-C-C-1-2-C
X-C=C(-C)-X-C*C1-C(=C)-X-C*C2-C(-C)(-C)-C-C-C-C*1^2-C
X-C-C(-X)=C-C-C1-C(-X)-C-C-C2-C(-C)(-C)-C-C-C-C-1-2-C
X-C-C(*X)-C-X^C1-C(*X)-C-C*C2-C(-C)(-C)-X-C-C-C*1^2-C
X-C-C(-C)-C-C-C1-X(-C)-C-C-C2-C(-C)(-X)-C-C-C-C-1-2-C
C-C=C(-X)-C-C-C1=C(-C)-C-C-C2-C(-C)(-X)-X-C-C-C-1-2-C
C-C=C(-X)-C-C-X1-C(-C)-C-C-C2-C(-C)(-C)-X-C-C-C-1-2-C
X-C=C(-C)-C-C*C1-C(-C)=C-C*C2-C(-C)(-C)-C-C-C-C*1^2-C
X-C-X(-X)-C-C-X1-C(-C)-X-C-C2-C(-C)(-C)-C-C-C-C-1-2-C
X-C=C(-C)-C-C*C1-C(-C)=C-C*C2-C(-C)(-C)-C-C-C-C*1^2-C
X-C-C(*C)-C-C*C1-C(-C)=C-X*C2-C(-C)(-C)-C-C-C-C*1^2-C
X-C=C(-C)-C-C*C1-C(-C)=C-C*C2-C(-C)(-C)-C-C-C-C*1^2-C
C=C-C(-C)=C-C*C1-C(=C)-C-C*C2-C(-C)(-C)-X-C-C-C*1^2-C
X-C=C(-C)-C-C*C1-C(=C)-C-C*C2-C(-C)(-C)-C-C-C-C*1^2-C
X-C-X(-C)-C-C-C1-X(-C)-C-X-C2-C(-C)(-C)-C-C-C-C-1-2-C
C=C-C(=C)-C-C-C1-C(=C)-C-C-C2-C(-X)(-C)-C-C-C-C-1-2-C
X-C=C(-C)-C-C-C1=C(-C)-X-X*C2-C(-C)(-C)-C-C-C-C*1^2-C
X-C=C(-C)-C-C^C1-X(-C)-C-C^C2-C(-C)(-C)-X-X-C-C^1*2-C
X-C-C(-C)-C-C^C1-C(-C)=C-C^C2-C(-C)(-C)-X-C-C-C^1*2-C
X-C=C(-C)-C-C^C1-X(-C)-C-C^C2-C(-C)(-C)-X-C-C-C^1*2-C
X-C=C(-C)-C-C^C1-C(-C)=C-C^C2-C(-C)(-C)-C-X-C-C*1^2-C
C=C-C(=C)-C-C-C1-X(-C)-C-C-C2-C(-C)(-X)-C-C-C-C-1-2-C
C=C-C(-C)=C-C-C1-C(=C)-C-C-C2-C(-X)(-C)-C-C-C-C-1-2-C
C-C=C(-X)-C-C-C1-C(=C)-C-C-C2-C(-C)(-X)-C-C-C-C-1-2-C
C=C-C(*C)-C-C*C1-C(=C)-C-C*C2-C(-C)(-C)-C-C-C-C*1^2-C
C=C-C(-C)=C-C-C1-X(-C)-C-C-C2-C(-C)(-X)-C-C-X-C-1-2-C
C-C-C(*C)-C-C*C1-C(*C)-C-C*C2-C(-C)(-C)-C-C-X-C*1^2-C
X-C-X(-C)-C-C*C1-C(^C)-X-C*C2-C(-C)(-C)-C-C-C-C*1^2-C
X-C-X(-X)-C-C-X1-C(-C)-C-C-C2-C(-C)(-X)-C-C-C-C-1-2-C
X-C=C(-C)-C-C-C1-C(-C)=C-C-C2-C(-C)(-X)-C-X-C-C-1-2-C
X-C=C(-C)-C-C^C1-C(-C)=C-C^C2-C(-C)(-C)-X-C-C-C*1^2-C
C=C-C(=C)-X-C-C1-C(-C)=C-X-C2-C(-C)(-X)-C-C-C-C-1-2-X
X-C=C(-X)-C-C^C1-C(-C)=C-C^C2-C(-C)(-C)-X-X-C-C^1*2-C
C=C-C(-C)=C-C-C1-X(-C)-C-C-C2-C(-C)(-X)-C-C-X-C-1-2-C
X-C=C(-C)-X-C*C1-C(-C)=C-C*C2-C(-C)(-C)-C-C-C-C*1^2-C
C-C=C(-X)-X-C-C1-C(=C)-C-C-C2-C(-C)(-X)-X-C-C-C-1-2-C
C=C-X(-C)-X-C-C1-X(-C)-C-C-C2-C(-C)(-X)-C-C-C-C-1-2-C
X-C-X(-C)-C-C-X1-C(-C)-C-X-C2-C(-C)(-C)-C-C-C-C-1-2-C
X-C=C(-C)-C-C*C1-C(-C)=C-C*C2-C(-C)(-C)-X-C-C-C*1^2-C
C-C=C(-X)-C-C-C1-C(=C)-C-C-C2-C(-C)(-X)-X-C-C-C-1-2-C
C-C-X(-C)-C-C-C1-C(=C)-C-C-C2-C(-C)(-X)-C-C-C-C-1-2-C
X-C=C(-C)-C-C^C1-X(-C)-C-C^C2-C(-C)(-C)-C-C-C-C^1*2-C
C-C=C(-X)-C=C-C1-C(=C)-C-C-C2-C(-C)(-X)-C-C-C-C-1-2-C
C=C-C(=C)-C-C-C1-C(-X)-C-C-C2-C(-C)(-X)-C-C-C-C-1-2-C
C-C=C(-X)-X-C-C1-C(=C)-C-C-C2-C(-C)(-C)-X-C-C-C-1-2-C
C-C=C(-X)-X-C*C1-C(=C)-C-C*C2-C(-C)(-C)-X-C-C-C^1*2-C
X-C=C(-C)-C-C^C1-C(-C)=C-C^C2-C(-C)(-C)-X-C-C-C^1*2-C
X-C=C(-C)-C-C-C1-X(-C)-C-C-C2-C(-C)(-X)-C-C-C-C-1-2-C
X-C=C(-C)-C-C-C1-C(=C)-C-X-C2-C(-C)(-X)-C-C-C-C-1-2-C
X-C=C(-X)-C-C-X1-C(-C)-X-X-C2-C(-C)(-C)-C-C-C-C-1-2-C
C=C-C(=C)-C-C-C1-C(-X)-C-C-C2-C(-C)(-X)-C-C-C-C-1-2-C
C=C-C(-C)=C-C-C1-C(-X)-C-C-C2-C(-C)(-X)-C-C-C-C-1-2-C
X-C-X(-C)-C-C-X1-C(-C)-X-X-C2-C(-C)(-X)-X-C-C-C-1-2-C
X-C-X(-X)-C-C-X1-C(-C)-C-C-C2-C(-C)(-X)-C-C-C-C-1-2-C
X-C-C(^C)-C-C^C1-X(-C)-C-C^C2-C(-C)(-C)-C-C-C-C^1*2-C
C=C-X(-X)-C-C^C1-C(=C)-C-C^C2-C(-C)(-C)-X-C-C-C^1*2-C
C=C-X(-C)-C-X-C1-X(-C)-C-C-C2-C(-C)(-X)-C-C-X-C-1-2-C
C=C-X(-X)-C-C-C1-X(-C)-C-X-C2-C(-C)(-X)-C-C-C-C-1-2-C
C=C-X(-C)-C-X*C1-X(-C)-X-X*C2-C(-C)(-C)-C-C-X-C*1^2-C
C=C-X(-C)-C-X*C1-X(-C)-X-X*C2-C(-C)(-C)-C-C-X-C*1^2-C
C=C-X(-C)-C-X-X1-X(-C)-X-X-C2-C(-C)(-C)-C-C-X-C-1-2-C
C=C-X(-C)-C-X-X1-X(-C)-X-X-C2-C(-C)(-C)-C-C-X-C-1-2-C
C=C-X(-C)-C-X*C1-X(-C)-X-X*C2-C(-C)(-C)-C-C-X-C*1^2-C
C=C-X(-C)-C-X-X1-X(-C)-X-X-C2-C(-C)(-C)-C-C-X-C-1-2-C
C=C-X(-C)-C-X-X1-X(-C)-X-X-C2-C(-C)(-C)-C-C-X-C-1-2-C
X-C=C(-X)-C=C-C1-C(=C)-C-C-C2-C(-C)(-X)-X-C-C-C-1-2-C
X-X-X(-X)-C-C-C1-C(=C)-C-C-C2-C(-C)(-X)-C-C-C-C-1-2-C
X-C-X(-X)-C-C-X1-X(-C)-X-C-C2-C(-C)(-C)-X-C-C-C-1-2-C
C=C-C(=C)-C-C-C1=C(-C)-C-C*C2-C(^C)(*X)-C-C-C-C^1*2-C
C=C-X(-C)-C-C-C1-X(-C)-C-C-C2-C(-C)(-X)-X-C-C-C-1-2-C
X-C-X(-C)-C-C-X1-C(-C)=C-C-C2-C(-C)(-C)-C-C-C-C-1-2-C
C=C-C(-C)=C-C^C1-X(-C)-X-X*C2-C(-C)(-C)-C-C-C-C^1*2-C
X-C=C(-C)-C-C-C1-C(-C)=C-X-C2-C(-C)(-X)-C-C-C-C-1-2-C
X-C=C(-C)-C-C^C1-C(-C)=C-C^C2-C(-C)(-C)-C-X-C-C*1^2-C
X-C=C(-C)-C-C^C1-C(-C)=C-C^C2-C(-C)(-C)-C-X-C-C^1*2-C
X-C-X(-X)-C-C-X1-X(-C)-C-C-C2-C(-C)(-X)-C-C-C-C-1-2-X
X-C-X(-X)-C-C-X1-X(-C)-C-C-C2-C(-C)(-X)-C-C-C-C-1-2-C
X-C-X(-X)-C-C-X1-X(-C)-C-C-C2-C(-C)(-X)-C-C-C-C-1-2-C
X-C-C(*C)-C-C^C1-C(=C)-C-C^C2-C(-C)(-C)-C-C-C-C*1^2-C
X-C-X(-C)-C-C-X1-C(-C)-X-X-C2-C(-C)(-C)-C-C-C-C-1-2-C
X-C-X(-X)-C-C-X1-X(-C)-X-C-C2-C(-C)(-X)-C-C-C-C-1-2-C
C=C-X(-C)-C-C-C1-X(-C)-C-X*C2-C(-C)(-X)-C-C-C-C^1*2-C
X-C=C(-C)-C-C-C1=C(-X)-C-X*C2-C(^C)(*X)-C-X-C-C*1^2-C
X-C=C(-C)-C-C^C1-X(-C)-C-C^C2-C(-C)(-C)-C-C-C-C^1*2-C
C=C-C(=C)-C-C*C1-C(-X)=C-X*C2-C(-C)(-C)-C-C-C-C*1^2-C
C=C-C(-C)-C-C-X1-X(-C)-C-C-C2-C(-C)(-C)-C-C-C-C-1-2-C
X-X-C(-X)=C-C*C1-C(=C)-C-C*C2-C(-C)(-C)-C-C-C-C*1^2-C
C-X-X(-X)-C=C-C1-C(=C)-C-C-C2-C(-C)(-X)-X-C-C-C-1-2-C
X-C=C(-X)-C-C-C1-X(-X)-C-C-C2-C(-C)(-X)-X-C-C-C-1-2-C
C-C=C(-C)-X-C-C1-C(=C)-C-C-C2-C(-C)(-X)-C-C-C-C-1-2-C
C-C=C(-X)-C=C^C1-C(=C)-C-C^C2-C(-C)(-C)-C-C-C-C*1^2-C
C=C-C(=C)-C=C*C1-C(=C)-X-C*C2-C(-C)(-C)-C-C-C-C*1^2-C
X-X-C(=C)-C-C^C1-C(=C)-C-C^C2-C(-C)(-C)-X-C-C-C^1*2-C
C=C-C(-C)=C-C-C1-C(=C)-C-C-C2-C(-X)(-C)-C-C-C-C-1-2-C
X-C=C(-X)-C-C-C1=C(-C)-X-X*C2-C(-C)(-C)-C-C-C-C*1^2-C
X-C=C(-C)-X-C*C1-C(=C)-X-C*C2-C(-C)(-C)-C-C-C-C*1^2-C
X-X-C(-X)-X-C-C1-C(=C)-C-C-C2-C(-C)(-X)-X-C-C-C-1-2-C
X-X-C(-X)-X-C-C1-C(=C)-C-C-C2-C(-C)(-X)-X-C-C-C-1-2-C
X-C-C(-X)=C-C*C1-C(=C)-C-C*C2-C(-C)(-C)-C-C-C-C*1^2-C
C=C-C(-C)=C-C-C1-C(=C)-C-X-C2-C(-C)(-X)-C-C-C-C-1-2-C
C=C-C(-C)=C-C-C1-C(=C)-C-X-C2-C(-C)(-X)-C-C-C-C-1-2-C
X-X-X(-C)-C-C-C1=C(-C)-C-C*C2-C(-C)(-C)-C-C-C-C*1^2-C
C-X-C(-C)=C-C-C1-C(=C)-C-C-C2-C(-C)(-X)-C-C-C-C-1-2-C
C=C-X(-C)-C-X*C1-X(-C)-C-X*C2-C(-C)(-C)-X-C-X-C*1^2-C
C=C-X(-C)-C-C*C1-X(-C)-C-C*C2-C(-C)(-C)-C-C-C-C*1^2-C
X-C-C(*C)-C-C*C1-X(-C)-C-C*C2-C(-C)(-C)-C-C-C-C*1^2-C
X-X-C(=C)-C-C-C1-C(=C)-C-C-C2-C(-C)(-X)-X-C-C-C-1-2-C
C=C-X(-C)-C-C*C1-C(-X)=C-C*C2-C(-C)(-C)-C-C-C-C*1^2-C
X-C=C(-X)-C-C^C1-C(-C)=C-X^C2-C(-C)(-C)-C-C-C-C^1*2-C
X-C=C(-C)-C-C*C1-C(=C)-C-C*C2-C(-C)(-C)-C-C-C-C^1*2-C
C=C-X(-C)-C-X*C1-X(-C)-C-X*C2-C(-C)(-C)-C-C-X-C*1^2-C
X-C=C(-C)-C-C^C1-X(-X)-C-C^C2-C(-C)(-C)-X-C-C-C^1*2-C
X-C=C(-C)-C-C^C1-C(-C)=C-C^C2-C(-C)(-C)-C-X-C-C^1*2-C
X-C-C(-C)-C-C-C1-C(=C)-C-C-C2-C(-C)(-X)-C-C-C-C-1-2-C
X-C-C(-C)-C-C-C1-C(=C)-C-C-C2-C(-C)(-X)-C-C-C-C-1-2-C
X-C-C(-C)-C-C-C1-C(=C)-C-C-C2-C(-C)(-X)-C-C-C-C-1-2-C
X-C-C(-C)-C-C-C1-C(=C)-C-C-C2-C(-C)(-X)-C-C-C-C-1-2-C
X-C-C(-C)-C-C-C1-C(=C)-C-C-C2-C(-C)(-X)-C-C-C-C-1-2-C
X-C-C(-C)-C-C-C1-C(=C)-C-C-C2-C(-C)(-X)-C-C-C-C-1-2-C
X-C-C(-C)-C-C-C1-C(=C)-C-C-C2-C(-C)(-X)-C-C-C-C-1-2-C
C=C-X(-C)-C-C-C1-C(=C)-C-C-C2-C(-C)(-X)-C-C-C-C-1-2-C
X-C-X(-C)-C-C-X1-C(-C)=X-C-C2-C(-C)(-C)-C-C-C-C-1-2-C
C=C-X(-C)-C-C-C1-C(=C)-C-C-C2-C(-C)(-X)-C-C-C-C-1-2-C
C-C=C(-X)-C-C-C1-C(=C)-X-C-C2-C(-C)(-X)-X-C-C-C-1-2-C
C-C=C(-X)-C-C-C1-C(=C)-X-C-C2-C(-C)(-X)-X-C-C-C-1-2-C
C=C-X(-C)-C-C-C1-C(=C)-C-C-C2-C(-C)(-X)-C-X-C-C-1-2-C
X-C=C(-C)-C-C-X1-C(-C)-C-C-C2-C(-C)(-C)-X-X-C-C-1-2-C
X-C=C(-C)-C-C-X1-C(-C)-C-C-C2-C(-C)(-C)-X-X-C-C-1-2-C
X-C=C(-C)-C-C^C1-C(-C)=C-C^C2-C(-C)(-C)-C-X-C-C*1^2-C
X-C-C(^X)-C-C*C1-C(-C)=C-C*C2-C(-C)(-C)-C-C-C-C*1^2-C
X-C=C(-C)-C-C^C1-C(-C)=C-C^C2-C(-C)(-C)-C-X-C-C*1^2-C
X-C=C(-X)-C-C-C1-C(=C)-C-C-C2-C(-C)(-X)-C-C-C-C-1-2-C
C=C-X(-C)-C-C-C1-X(-C)-X-C-C2-C(-C)(-C)-C-C-C-C-1-2-C
C=C-X(-C)-C-C-C1-X(-C)-C-C-C2-C(-C)(-C)-X-C-C-C*1^2-C
X-C-C(-X)=C-C-C1-C(=C)-C-C-C2-C(-C)(-C)-C-C-C-C-1-2-C
C=C-X(-C)-X-C^C1-X(-C)-C-C^C2-C(-C)(-C)-C-C-C-C^1*2-C
C=C-X(-C)-C-C-C1-X(-C)-C-X*C2-C(-C)(-X)-C-C-C-C^1*2-C
C=C-X(-C)-C-C-C1-X(-C)-C-X*C2-C(-C)(-X)-C-C-C-C^1*2-C
C=C-C(-C)=C-C-C1-C(=C)-C-C-C2-C(-C)(-X)-C-X-C-C-1-2-C
C=C-X(-C)-C-C-C1-X(-C)-C-X*C2-C(-C)(-X)-C-C-C-C^1*2-C
C=C-X(-C)-C-X^C1-X(-C)-C-C^C2-C(-C)(-C)-X-C-C-C^1*2-C
C=C-X(-C)-C-C-C1-X(-C)-C-X*C2-C(-C)(-X)-C-C-X-C^1*2-C
C=C-X(-C)-C-C^C1-C(=C)-C-X*C2-C(-C)(-C)-C-C-C-C*1^2-C
C=C-X(-C)-C-C-C1-X(-C)-C-X*C2-C(-C)(-X)-C-C-C-C^1*2-C
C=C-C(=C)-C-C-C1-C(-X)=C-X-C2-C(-C)(-C)-C-C-C-C-1-2-C
X-C=C(-C)-C-C^C1-C(-C)=C-C*C2-C(-C)(-C)-C-C-C-C*1^2-C
C=C-C(=C)-X-C-C1-C(=C)-C-C-C2-C(-C)(-X)-C-C-C-C-1-2-C
X-C-C(-X)-X-C-C1-C(=C)-C-C-C2-C(-C)(-C)-C-C-C-C-1-2-C
C=C-X(-C)-C-C-C1-X(-C)-C-X*C2-C(-C)(-X)-C-C-C-C^1*2-C
X-C-X(-C)-C-C-X1-C(-X)=C-C-C2-C(-C)(-C)-C-C-C-C-1-2-C
X-C-X(-C)-C-C-X1-C(-C)=C-C-C2-C(-C)(-X)-C-C-C-C-1-2-C
C=C-X(-C)-C-C-C1-X(-C)-C-X*C2-C(-C)(-X)-C-C-X-C^1*2-C
C=C-X(-C)-C-X-C1-X(-C)-C-X*C2-C(-C)(-X)-C-C-C-C^1*2-C
C=C-C(=C)-C-C-C1=C(-C)-X-X-C2-C(-C)(-X)-C-C-C-C-1-2-C
X-C-X(-C)-C-C-X1-C(-X)=C-X-C2-C(-C)(-C)-C-C-C-C-1-2-C
C-C=C(-C)-X-C-C1-C(-X)=C-C-C2-C(-C)(-C)-C-C-C-C-1-2-C
C=C-X(-C)-C-C-C1-X(-C)-C-X*C2-C(-C)(-X)-C-C-C-C^1*2-C
C=C-X(-C)-C-C-C1-X(-C)-C-C-C2-C(-C)(-X)-C-X-X-C-1-2-C
C=C-X(-C)-C-C-C1-C(-C)=C-C-C2-C(-C)(-C)-X-C-C-C-1-2-C
X-C=C(-C)-C-C^C1-C(-C)=C-C*C2-C(-C)(-C)-C-X-C-C^1*2-C
C=C-X(-C)-C-C^C1-X(-C)-C-C^C2-C(-C)(-C)-X-C-C-C^1*2-C
C=C-C(=C)-C-C-X1-C(-C)-C-C-C2-C(-C)(-X)-C-C-C-C-1-2-C
X-C=C(-C)-C-C-C1-C(=C)-C-C-C2-C(-C)(-X)-C-C-C-C-1-2-C
X-C-C(^C)-C-C^C1-C(=C)-C-C^C2-C(-C)(-C)-C-X-C-C*1^2-C
X-C-C(*C)-C-C^C1-C(=C)-C-C^C2-C(-C)(-C)-C-X-C-C*1^2-C
X-C-C(-C)-C-C-C1-C(=C)-C-C-C2-C(-C)(-C)-C-X-C-C-1-2-C
X-C-C(-C)-C-C-C1-C(=C)-C-C-C2-C(-C)(-C)-C-X-C-C-1-2-C
X-C-X(-C)-C-C-X1-C(-X)=C-C-C2-C(-C)(-C)-C-C-C-C-1-2-C
X-C=C(-C)-C-C*C1-X(-C)-C-C*C2-C(-C)(-C)-C-C-C-C*1^2-C
X-C-C(-X)=C-X*C1-C(^X)-C-C*C2-C(-C)(-C)-C-C-C-C*1^2-C
C=C-C(=C)-C-C-C1-C(=C)-C-C-C2-C(-C)(-X)-X-C-C-C-1-2-C
X-C=C(-C)-C-C*C1-C(=C)-C-C*C2-C(-C)(-C)-X-X-C-C*1^2-C
X-C=C(-C)-C-C*C1-C(=C)-C-C*C2-C(-C)(-C)-C-C-C-C*1^2-C
X-C=C(-X)-C=C-C1-C(=C)-C-C-C2-C(-C)(-X)-X-C-C-C-1-2-C
X-C-C(-X)-C-C-C1-X(-C)-C-C-C2-C(-C)(-C)-C-C-C-C-1-2-C
C=C-C(-C)=C-C-C1-X(-C)-C-X-C2-C(-C)(-X)-C-C-C-C-1-2-C
C=C-C(=C)-C-C-C1=C(-C)-C-C*C2-C(-C)(-C)-X-C-C-C*1^2-C
C=C-C(=C)-C-C-X1-C(-C)-X-X-C2-C(-C)(-X)-C-C-C-C-1-2-C
C=C-X(-C)-X-C*C1-X(-C)-C-C*C2-C(-C)(-C)-C-C-X-C*1^2-C
X-C=C(-C)-C-C*C1-C(-C)=C-C*C2-C(-C)(-C)-X-C-C-C*1^2-C
X-X-C(-X)-X-C-C1-C(=C)-C-C-C2-C(-C)(-X)-X-C-C-C-1-2-C
X-C=C(-C)-C-C*C1-C(-X)=C-C*C2-C(-C)(-C)-C-C-C-C*1^2-C
C=C-X(-C)-C-C-C1-X(-C)-X-X-C2-C(-C)(-C)-X-C-C-C-1-2-C
X-C-C(=X)-X-C*C1-C(=C)-C-C*C2-C(-C)(-C)-C-C-C-C*1^2-C
C=C-X(-C)-C-C*C1-X(-C)-C-X*C2-C(-C)(-C)-C-C-C-C*1^2-C
C=C-X(-C)-C-C-C1-X(-C)-C-C-C2-C(-C)(-X)-C-C-C-C-1-2-C
X-C=C(-X)-C-C^C1-C(-X)=C-C^C2-C(-C)(-C)-C-C-C-C^1*2-C
X-C=C(-C)-C-C*C1-X(-C)-C-C*C2-C(-C)(-C)-X-C-C-C^1*2-C
X-C=C(-C)-C-C-C1-X(-C)-C-C-C2-C(-C)(-X)-C-C-C-C-1-2-C
X-C=C(-X)-C-C-X1-C(-C)-C-X-C2-C(-C)(-C)-C-C-C-C-1-2-C
X-C=C(-X)-C-C-C1-C(=C)-C-C-C2-C(-C)(-X)-X-C-C-C-1-2-C
C=C-X(-C)-C-C-C1-X(-C)-C-C-C2-C(-C)(-C)-C-C-C-C-1-2-C
C=C-C(-C)=C-C-C1-X(-C)-C-C-C2-C(-C)(-X)-C-C-X-C-1-2-C
X-C-C(-C)-C-C-C1-C(=C)-C-C-C2-C(-C)(-X)-C-C-C-C-1-2-C
X-C-X(-C)-C-C-X1-C(-C)=C-C-C2-C(-C)(-X)-C-C-C-C-1-2-C
X-C=C(-C)-C-C^C1-C(=C)-X-C^C2-C(-C)(-C)-X-C-C-C^1*2-C
X-C=C(-C)-C-C-C1-C(=C)-C-C-C2-C(-C)(-X)-X-C-C-C-1-2-C
X-C=C(-C)-C-C-C1-C(=C)-C-C-C2-C(-C)(-X)-X-C-C-C-1-2-C
C=C-X(-C)-C-X-C1-X(-C)-C-X-C2-C(-C)(-X)-C-C-C-C-1-2-C
X-C-X(-C)-C-C-X1-C(=C)-X-C-C2-C(-C)(-C)-C-C-C-C-1-2-C
X-C=C(-C)-C-C*C1-C(=C)-C-C*C2-C(-C)(-C)-X-C-C-C*1^2-C
X-C=C(-C)-C-C*C1-C(=C)-C-C*C2-C(-C)(-C)-C-C-C-C*1^2-C
X-C=C(-X)-X-C*C1-C(=C)-C-X*C2-C(-C)(-C)-C-C-C-C*1^2-C
X-C=C(-X)-C=C-C1-C(=C)-C-C-C2-C(-C)(-X)-X-C-C-C-1-2-C
C=C-X(-C)-C-C*C1-X(-C)-C-C*C2-C(-C)(-C)-X-C-C-C*1^2-C
C=C-X(-C)-C-C-X1-C(-C)-X-C-C2-C(-C)(-X)-C-C-C-C-1-2-C
X-C=C(-C)-X-C*C1-C(-X)=C-C*C2-C(-C)(-C)-X-X-C-C*1^2-C
X-C-C(^C)-C-C^C1-C(=C)-C-C^C2-C(-C)(-C)-C-X-C-C*1^2-C
C=C-X(-C)-X-C-C1-X(-C)-X-C-C2-C(-C)(-C)-X-C-C-C-1-2-C
C-C=C(-X)-C-C-C1-C(-X)-C-C-C2-C(-C)(-X)-X-C-C-C-1-2-C
C=C-X(-C)-C-X-X1-X(-C)-X-X-C2-C(-C)(-C)-C-C-X-C-1-2-C
X-C-X(-C)-C-C-X1-C(-C)-C-X-C2-C(-C)(-C)-C-C-C-C-1-2-C
C-C=C(-X)-X-C*C1-C(=C)-C-C*C2-C(-C)(-C)-X-C-C-C^1*2-C
X-C-X(-C)-C-C-C1=C(-C)-X-X*C2-C(^C)(*X)-X-C-C-C*1^2-C
X-C-X(-C)-C-C-X1-C(-X)=C-C-C2-C(-C)(-C)-C-C-C-C-1-2-C
X-C-X(-C)-C-C-X1-C(-X)=C-C-C2-C(-C)(-C)-C-C-C-C-1-2-C
X=C-C(-X)=C-C^C1-C(=C)-C-C^C2-C(-C)(-C)-C-C-C-C^1*2-C
X=C-C(-X)=C-C^C1-C(=C)-C-C*C2-C(-C)(-C)-C-C-C-C*1^2-C
X-C-X(-C)-C-C*C1-X(-C)-C-C*C2-C(-C)(-C)-C-C-C-C*1^2-C
C-C=C(-X)-C-C-C1=C(-C)-C-X*C2-C(^C)(*X)-C-C-C-C*1^2-X
X-C=C(-C)-X-C*C1-C(-X)=C-C*C2-C(-C)(-C)-X-X-C-C*1^2-C
X-C=C(-X)-X-C-C1-C(=C)-C-C-C2-C(-C)(-X)-X-C-C-C-1-2-C
C=C-C(=C)-C=C-C1-C(-C)=C-X-C2-C(-C)(-C)-C-C-C-C-1-2-C
X-C-X(-C)-C-C-X1-C(-X)=C-X-C2-C(-C)(-C)-C-C-C-C-1-2-C
X-C=C(-C)-C-C-C1-X(-C)-C-C-C2-C(-C)(-X)-C-C-C-C-1-2-C
X-C=C(-C)-C-C*C1-C(-C)=C-C*C2-C(-C)(-C)-X-C-C-C^1*2-C
X-C=C(-C)-C-C-C1-C(-X)=C-C-C2-C(-C)(-X)-C-C-C-C-1-2-C
X-C=C(-C)-C-C*C1-C(-C)=C-C*C2-C(-C)(-C)-X-C-C-C^1*2-C
C=C-C(=C)-C-C-C1-C(-X)-C-C-C2-C(-C)(-X)-C-C-C-C-1-2-C
C=C-C(=C)-C-C-C1-C(-X)-C-C-C2-C(-C)(-X)-C-C-C-C-1-2-C
C-X-C(-X)=C-C-C1-C(=C)-C-C-C2-C(-C)(-X)-X-C-C-C-1-2-C
C=C-X(-C)-C-C-C1-X(-C)-C-C-C2-C(-C)(-X)-X-C-C-C-1-2-C
X-X-C(-C)-C-C-C1-X(-C)-C-C-C2-C(-C)(-C)-X-C-C-C-1-2-C
C=C-X(-C)-C-C^C1-X(-C)-C-X^C2-C(-C)(-C)-X-C-C-C^1*2-C
C=C-C(=C)-C-C-C1-X(-C)-C-X-C2-C(-C)(-X)-C-C-C-C-1-2-C
C=C-X(-C)-X-C^C1-C(=C)-C-X*C2-C(-C)(-C)-X-C-C-C*1^2-C
C=C-X(-C)-C-C^C1-C(=C)-C-C^C2-C(-C)(-C)-X-C-C-C^1*2-C
X-C-X(-C)-C-C-C1-X(-C)-C-C-C2-C(-C)(-X)-C-C-C-C-1-2-C
X-C-C(*C)-C-C*C1-C(-X)=C-C*C2-C(-C)(-C)-C-C-C-C*1^2-C
C=C-X(-C)-C-C-C1-C(-C)=C-C-C2-C(-C)(-C)-X-C-C-C-1-2-C
C=C-X(-C)-C-C^C1-X(-C)-C-C^C2-C(-C)(-C)-X-C-C-C^1*2-C
C-C-X(-C)-C-C*C1-X(-C)-C-C*C2-C(-C)(-C)-C-C-C-C*1^2-C
X-C-C(*C)-C-C-C1=C(-C)-C-C^C2-C(-C)(-C)-C-C-C-C^1*2-C
C=C-X(-C)-C-C-X1-C(-X)=C-X-C2-C(-C)(-C)-C-C-C-C-1-2-C
X-C-C(-X)=C-X*C1-C(=C)-C-C*C2-C(-C)(-C)-C-C-C-C*1^2-C
X-C-C(-X)=C-C-C1-C(=C)-C-C-C2-C(-C)(-C)-X-C-C-C-1-2-C
X-C=C(-C)-C-C*C1-X(-C)-C-C*C2-C(-C)(-C)-X-C-C-C*1^2-C
X-C-C(-X)-X-C-C1-C(=C)-C-C-C2-C(-C)(-X)-C-C-C-C-1-2-C
X-C=C(-C)-C-C-C1-C(=C)-C-C-C2-C(-C)(-X)-X-C-C-C-1-2-C
X-C=C(-C)-C-C^C1-C(=C)-C-X^C2-C(-C)(-C)-C-C-C-C^1*2-C
C-X-C(-X)=C-C-C1-C(=C)-C-C-C2-C(-C)(-X)-X-C-C-C-1-2-C
X-C-C(-X)=C-C^C1-C(=C)-C-C*C2-C(-C)(-C)-C-C-C-C*1^2-C
X-C=C(-X)-X-C-C1=C(-X)-C-C-C2-C(-C)(-C)-X-C-C-C-1-2-C
X-C-C(-X)=C-C^C1-C(=C)-C-C*C2-C(-C)(-C)-C-C-C-C*1^2-C
X-X-C(-X)=C-C-C1-C(=C)-X-C-C2-C(-C)(-C)-C-C-C-C-1-2-C
X-C=C(-X)-C=C^C1-C(=C)-C-C*C2-C(-C)(-C)-C-C-C-C*1^2-C
X-C=C(-X)-C-C^C1-C(=C)-C-C*C2-C(-C)(-C)-C-C-C-C*1^2-C
X-C=C(-C)-C-C-C1-C(-C)=C-C-C2-C(-C)(-X)-C-C-C-C-1-2-C
C-C=C(-X)-X-C-C1=C(-X)-C-C*C2-C(-C)(-C)-X-C-C-C*1^2-C
C-C=C(-X)-X-C-C1=C(-X)-C-C*C2-C(-C)(-C)-X-C-C-C*1^2-C
C=C-X(-C)-X-C-C1-X(-C)-C-C-C2-C(-C)(-C)-X-C=C-C-1-2-C
C=C-X(-C)-C-C-X1-C(-C)=C-X-X2-C(-C)(-C)-C-C-C-C-1-2-C
X-C=C(-C)-C-C-C1-C(-C)=C-C-C2-C(-C)(-X)-C-X-C-C-1-2-C
C=C-C(=C)-C-C-X1-C(-C)-X-C-C2-C(-C)(-C)-C-C-C-C-1-2-C
C-C-X(-X)-C-C-X1-C(-C)-C-X-C2-C(-C)(-X)-C-C-C-C-1-2-X
X-C=C(-C)-C-C^C1-C(-C)=C-C^C2-C(-C)(-C)-X-C-C-C^1*2-C
C-C-X(-X)-C-C-X1-C(-C)-C-X-C2-C(-C)(-X)-C-C-C-C-1-2-X
X-C-X(-C)-C-C-C1-X(-C)-C-C-C2-C(-C)(-C)-X-C-C-C-1-2-C
X-C-X(-C)-C-C-C1-X(-C)-C-C-C2-C(-C)(-X)-C-C-C-C-1-2-C
X-C-X(-C)-C-C-C1-X(-C)-C-C-C2-C(-C)(-X)-C-C-C-C-1-2-C
X-C=C(-C)-X-C*C1-C(-X)=C-C*C2-C(-C)(-C)-X-X-C-C*1^2-C
X-C-X(-C)-C-C-C1-X(-C)-C-C-C2-C(-C)(-X)-C-C-C-C-1-2-C
X-C-X(-C)-C-C-X1-C(-C)-C-X-C2-C(-C)(-C)-C-C-C-C-1-2-C
C=C-C(=C)-C=C-C1-C(-X)=X-X-C2-C(-C)(-C)-C-C-C-C-1-2-C
C=C-C(=C)-C-C-C1-X(-C)-C-C-C2-C(-C)(-X)-C-C-C-C-1-2-C
X-C=C(-C)-C-C^C1-X(-C)-C-X*C2-C(-C)(-C)-C-C-C-C^1*2-C
C=C-C(=C)-C-C-C1=C(-C)-X-X=C2-C(-C)(-C)-X-C-C-C-1-2-C
C=C-C(=C)-C-C-C1=C(-C)-X-X=C2-C(-C)(-C)-C-C-C-C-1-2-C
X-C-C(-X)=C-X*C1-C(=C)-C-C*C2-C(-C)(-C)-C-C-C-C*1^2-C
X-C=C(-C)-C-C-C1-C(-C)=C-C-C2-C(-C)(-X)-C-C-C-C-1-2-C
X-C=C(-C)-C-C-C1-C(-C)=C-C-C2-C(-C)(-X)-C-C-C-C-1-2-C
X-X-X(-X)-X-C*C1-X(-C)-C-C*C2-C(-C)(-C)-C-C-C-C*1^2-C
C=C-C(=C)-C=C-X1-C(-C)=C-X-C2-C(-C)(-C)-C-C-C-C-1-2-C
C=C-C(=C)-C=C*C1-C(-X)=C-X*C2-C(-C)(-C)-C-C-C-C*1^2-C
C=C-C(=C)-C-C-C1=C(-C)-X-X-C2-C(-C)(-C)-X-C-C-C-1-2-C
X-X-X(-C)-C-C-C1=C(-C)-C-C^C2-C(-C)(-C)-X-C-C-C^1*2-C
C=C-C(=C)-C-C-C1-C(-C)=C-C-C2-C(-C)(-X)-C-X-C-C-1-2-C
C=C-C(=C)-C-C-C1-C(-C)=C-C-C2-C(-C)(-X)-C-X-C-C-1-2-C
X-X-C(-C)=C-C*C1-X(-C)-C-C*C2-C(-C)(-C)-C-C-C-C*1^2-C
C=C-X(-C)-X-C*C1-X(-C)-C-C*C2-C(-C)(-C)-C-C-X-C*1^2-C
C=C-X(-C)-X-C*C1-X(-C)-C-C*C2-C(-C)(-C)-C-C-X-C*1^2-C
C=C-C(=C)-C-C-C1-C(-C)=C-C-C2-C(-C)(-X)-C-X-C-C-1-2-C
C=C-C(=C)-C-C-C1-C(-C)=C-C-C2-C(-C)(-X)-C-X-C-C-1-2-C
C=C-C(=C)-C-C-C1-C(-C)=C-C-C2-C(-C)(-X)-C-X-C-C-1-2-C
C=C-C(=C)-C=C-C1-C(-X)-X-X=C2-C(-C)(-C)-C-C-C-C-1-2-C
C=C-C(=C)-C-C-C1-C(-C)=C-C-C2-C(-C)(-X)-C-X-C-C-1-2-C
X-C=C(-C)-C-C*C1-C(=C)-C-C*C2-C(-C)(-C)-X-C-C-C*1^2-C
X-C=C(-C)-C-C^C1-C(-X)=C-C^C2-C(-C)(-C)-C-X-C-C^1*2-C
C=C-C(=C)-X-C-C1-C(=C)-C-C-C2-C(-C)(-X)-X-C-C-C-1-2-C
C=C-C(=C)-C-C-C1-C(-X)=C-X-C2-C(-C)(-C)-C-C-C-C-1-2-C
C=C-C(=C)-C-C-C1-C(-X)=C-X-C2-C(-C)(-C)-C-C-C-C-1-2-C
X-C=C(-X)-C-C-C1=C(-C)-C-X*C2-C(^C)(*X)-C-C-C-C*1^2-X
C=C-C(=C)-C-C-X1-C(-C)-X-C-C2-C(-C)(-C)-C-C-C-C-1-2-C
C-C=C(-X)-C-C-C1-C(=C)-C-C-C2-C(-C)(-X)-C-C-C-C-1-2-C
C-C=C(-X)-C-C-C1-C(=C)-C-C-C2-C(-C)(-X)-C-C-C-C-1-2-C
X-C=C(-C)-C-C^C1-C(-X)=C-C*C2-C(-C)(-C)-C-C-C-C*1^2-C
X-C=C(-C)-C-C-C1-C(-X)=C-C-C2-C(-C)(-C)-C-C-C-C-1-2-C
X-C=C(-C)-C-C*C1-X(-C)-C-C*C2-C(-C)(-C)-C-C-C-C*1^2-C
X-C=C(-X)-C-C-C1-C(=C)-C-C-C2-C(-C)(-X)-X-X-C-C-1-2-C
X-C-C(-X)=C-C*C1-C(=C)-C-C*C2-C(-C)(-C)-C-C-C-C*1^2-C
X-C-C(^C)-C-C*C1-C(-C)=C-C*C2-C(-C)(-C)-C-X-C-C*1^2-C
C=C-X(-C)-C-C^C1-C(=C)-C-X^C2-C(-C)(-C)-C-C-C-C^1*2-C
C=C-C(=C)-C-C-C1-C(-X)=C-X-C2-C(-C)(-C)-C-C-C-C-1-2-C
C=C-C(=C)-C-C-C1-C(=C)-X-C-C2-C(-C)(-X)-C-C-C-C-1-2-C
X-C-C(-C)-C-C-C1-X(-C)-C-C-C2-C(-C)(-C)-C-C-C-C-1-2-C
C=C-C(=C)-X-C-C1-C(=C)-C-C-C2-C(-C)(-X)-C-C-C-C-1-2-C
C=C-C(=C)-X-C-C1-C(=C)-C-C-C2-C(-C)(-X)-C-C-C-C-1-2-C
C=C-C(=C)-X-C-C1-C(=C)-C-C-C2-C(-C)(-X)-C-C-C-C-1-2-C
X-C-C(^C)-C-C*C1-X(-C)-C-C*C2-C(-C)(-C)-C-C-C-C*1^2-C
C=C-C(=C)-X-C-C1-C(=C)-C-C-C2-C(-C)(-X)-C-C-C-C-1-2-C
C=C-C(=C)-X-C-C1-C(=C)-C-C-C2-C(-C)(-X)-C-C-C-C-1-2-C
C=C-C(=C)-C-C-C1-C(-X)=C-C-C2-C(-C)(-X)-C-C-C-C-1-2-C
C=C-C(=C)-C-C-C1-C(-X)=C-C-C2-C(-C)(-X)-C-C-C-C-1-2-C
X-C=C(-C)-C-C*C1-C(-C)=C-X*C2-C(-C)(-C)-C-C-C-C*1^2-C
C=C-C(=C)-C-C-C1=C(-C)-X-C-C2-C(-C)(-C)-X-C-C-C-1-2-C
C=C-C(=C)-C-C-X1-C(-C)=C-X-C2-C(-C)(-C)-C-C-C-C-1-2-C
C=C-X(-X)-C-C-C1-X(-C)-C-C-C2-C(-C)(-X)-C-C-C-C-1-2-C
X-C-C(=X)-X-C-C1-C(=C)-C-C-C2-C(-C)(-C)-C-C-C-C-1-2-C
C=C-X(-C)-C-C^C1-X(-X)-C-X^C2-C(-C)(-C)-C-C-C-C^1*2-C
X-C=C(-X)-C=C-C1-C(=C)-C-C-C2-C(-C)(-X)-X-C-C-C-1-2-C
X-C-X(-C)-C-C-X1-C(-C)=C-C-C2-C(-C)(-C)-X-C-C-C-1-2-C
X-C-X(-C)-C-C-X1-C(-C)=C-X-C2-C(-C)(-C)-C-C-C-C-1-2-C
X-C-X(-C)-C-C-X1-C(-C)=C-X-C2-C(-C)(-C)-C-C-C-C-1-2-C
X-C-X(-C)-C-C-X1-C(-C)=C-X-C2-C(-C)(-C)-C-C-C-C-1-2-C
C=C-X(-C)-X-C-C1-C(=C)-C-C-C2-C(-C)(-X)-C-C-C-C-1-2-C
C=C-C(=C)-C-C^C1-C(-C)=C-C*C2-C(-C)(-C)-C-C-C-C*1^2-C
X-C=C(-C)-C-C-C1-C(=C)-C-C-C2-C(-C)(-X)-C-X-C-C-1-2-C
C=C-X(-C)-C-C*C1-C(=C)-C-C*C2-C(-C)(-C)-X-C-C-C*1^2-C
X-C-X(-C)-C-C-X1-C(-X)=C-C-C2-C(-C)(-C)-C-C-C-C-1-2-C
C=C-X(-C)-C-C-C1-X(-C)-C-C-C2-C(-C)(-X)-C-C-C-C-1-2-C
C=C-C(-C)=C-C-C1-C(=C)-C-C-C2-C(-C)(-X)-C-C-X-C-1-2-C
X-C=C(-C)-C-C-C1-C(=C)-C-X-C2-C(-C)(-X)-C-C-C-C-1-2-C
C=C-X(-C)-X-C*C1-X(-C)-X-C*C2-C(-C)(-C)-C-C-C-C*1^2-C
X-C-C(*C)-C-C^C1-C(-C)=C-C^C2-C(-C)(-C)-X-X-C-C^1*2-C
X-C-C(*C)-C-C^C1-C(-C)=C-C^C2-C(-C)(-C)-X-X-C-C^1*2-C
C=C-C(-C)=C-C-C1-C(=C)-C-C-C2-C(-X)(-C)-C-C-C-C-1-2-C
X-C=C(-C)-X=C*C1-X(-C)-X-X*C2-C(-C)(-C)-C-C-C-C*1^2-C
C-C=C(-X)-C-C-C1-C(-C)=C-X-C2-C(-C)(-X)-C-C-C-C-1-2-X
C-C=C(-X)-C-C-C1-C(-C)=C-C-C2-C(-C)(-X)-C-C-C-C-1-2-C
X-C-C(-C)-C-C-C1-C(=C)-C-C-C2-C(-C)(-X)-C-C-C-C-1-2-C
X-C=C(-X)-C-C-C1=C(-C)-C-X*C2-C(-X)(-X)-C-X-C-C*1^2-C
X-C=C(-C)-C-C^C1-C(^X)-C-C*C2-C(-C)(-C)-C-C-C-C^1*2-C
X-C=C(-C)-C-C-C1-C(=C)-C-C-C2-C(-C)(-X)-C-X-C-C-1-2-C
X-C-X(-C)-C-C-X1-C(-C)-C-X-C2-C(-C)(-C)-C-C-C-C-1-2-C
C-C=C(-X)-C-C-X1-C(-C)-C-C-C2-C(-C)(-C)-X-C-C-C-1-2-C
C=C-X(-C)-C-C-C1-C(=C)-C-X-C2-C(-C)(-X)-C-C-C-C-1-2-C
C=C-C(=C)-C-C-C1-C(=C)-C-C-C2-C(-X)(-C)-C-C-C-C-1-2-C
C=C-C(=C)-C=C-C1-C(-C)=C-X-C2-C(-C)(-C)-C-C-C-C-1-2-C
C=C-C(=C)-C-C-C1-C(-X)-C-C-C2-C(-C)(-X)-C-C-C-C-1-2-C
X-C-X(-C)-C-C-X1-C(-X)=C-C-C2-C(-C)(-C)-C-C-C-C-1-2-C
X-C=C(-C)-C-C^C1-C(=C)-C-C^C2-C(-C)(-C)-X-C-C-C^1*2-C
C=C-C(=C)-C-C-C1-X(-C)-C-C-C2-C(-C)(-X)-C-C-C-C-1-2-C
X-C=C(-X)-C-C^C1-C(-C)=C-X^C2-C(-C)(-C)-C-C-C-C^1*2-C
X-C=C(-C)-C-C*C1-C(-C)=C-C*C2-C(-C)(-C)-X-C-C-C*1^2-C
X-C=C(-C)-C-C-C1-C(=C)-C-C-C2-C(-C)(-C)-C-C-C-C-1-2-C
X-C=C(-C)-C-C-C1-C(=C)-C-C-C2-C(-C)(-C)-C-C-C-C-1-2-C
C=C-C(-C)=C-C-C1-X(-X)-X-C-C2-C(-C)(-X)-C-C-C-C-1-2-C
C=C-C(-C)=C-C*C1-X(-X)-X-C*C2-C(-C)(-C)-C-C-C-C*1^2-C
X-C-X(-C)-C-C-X1-C(-X)=C-C-C2-C(-C)(-C)-C-C-C-C-1-2-C
C=C-X(-C)-C-C^C1-X(-C)-X-C^C2-C(-C)(-C)-X-C-X-C^1*2-C
C-C=C(-X)-C=C-C1-C(=C)-C-C-C2-C(-C)(-X)-X-C-C-C-1-2-C
X-C-X(-C)-C-C-X1-C(-C)=C-C-C2-C(-C)(-X)-C-C-C-C-1-2-C
X=C-C(=X)-C-C-C1-C(-C)=C-C-C2-C(-C)(-C)-C-C-C-C-1-2-C
X-C-C(*X)-X-C*C1-C(=C)-X-C*C2-C(-C)(-C)-C-X-C-C*1^2-C
X-C-C(*X)-X-C*C1-C(=C)-X-C*C2-C(-C)(-C)-C-C-C-C*1^2-C
C=C-X(-C)-C-X^C1-X(-C)-X-C^C2-C(-C)(-C)-X-C-X-C^1*2-C
X-C=C(-C)-C-C-C1-C(-C)=C-C-C2-C(-C)(-X)-C-C-C-C-1-2-C
C-C-C(-C)=C-C-C1-C(=C)-C-C-C2-C(-C)(-C)-X-C-C-C-1-2-C
C=C-C(=C)-X-C-C1-C(-C)=C-X-C2-C(-C)(-C)-C-C-C-C-1-2-X
C=C-X(-C)-C-C-C1-C(=C)-C-C-C2-C(-C)(-C)-X-C-C-C-1-2-C
C=C-C(=C)-C-C-X1-C(-X)-C-X-C2-C(-C)(-X)-C-C-C-C-1-2-C
X-C-X(-X)-C-C-X1-X(-C)-C-C-C2-C(-C)(-X)-C-C-C-C-1-2-C
X-C-X(-X)-C-C-X1-C(-C)-C-X-C2-C(-C)(-C)-X-C-C-C-1-2-C
X-C-X(-X)-C-C-X1-X(-C)-X-C-C2-C(-C)(-C)-C-C-C-C-1-2-C
X-C-X(-C)-C-C-X1-X(-C)-X-C-C2-C(-C)(-C)-C-C-C-C-1-2-C
X-C-X(-C)-C-C-X1-X(-C)-X-C-C2-C(-C)(-C)-C-C-C-C-1-2-C
X-C-X(-X)-C-C-X1-X(-C)-X-C-C2-C(-C)(-C)-C-C-C-C-1-2-C
X-C-X(-X)-C-C-X1-X(-C)-X-C-C2-C(-C)(-C)-C-C-C-C-1-2-C
X-C-X(-X)-C-C-X1-X(-C)-X-C-C2-C(-C)(-C)-C-C-C-C-1-2-C
X-C-X(-X)-C-C-X1-C(-C)-X-X-C2-C(-C)(-C)-X-C-C-C-1-2-C
X-C-X(-X)-C-C-X1-C(-C)-X-X-C2-C(-C)(-C)-X-C-C-C-1-2-C
X-C-X(-X)-X-C-X1-C(-C)-C-X-C2-C(-C)(-X)-C-C-C-C-1-2-C
X-C-X(-X)-C-C-X1-X(-C)-X-X-C2-C(-C)(-C)-C-C-C-C-1-2-C
X-C-X(-X)-C-C-X1-X(-C)-X-C-C2-C(-C)(-X)-C-C-C-C-1-2-C
X-C-X(-X)-C-C-X1-X(-C)-X-C-C2-C(-C)(-X)-C-C-C-C-1-2-C
C=C-X(-C)-C-C-C1-C(=C)-C-C-C2-C(-C)(-X)-C-C-C-C-1-2-C
C=C-X(-C)-C=C-C1-X(-C)-C-C-C2-C(-C)(-C)-C-C-C-C-1-2-C
C-X-C(-C)=C-C-C1-C(=C)-C-C-C2-C(-C)(-X)-C-C-C-C-1-2-C
X-C-X(-X)-X-C-X1-C(-C)-C-C-C2-C(-C)(-X)-X-C-C-C-1-2-C
X-C-X(-C)-C-C-X1-X(-X)-C-C-C2-C(-C)(-C)-C-C-C-C-1-2-C
X-C-X(-X)-X-C-C1-X(-X)-C-C-C2-C(-C)(-C)-C-C-C-C-1-2-C
X-C-X(-X)-C-C-X1-C(-C)-C-X-C2-C(-C)(-X)-C-C-C-C-1-2-C
X-C-X(-X)-C-C-X1-C(-C)-C-C-C2-C(-C)(-X)-C-C-C-C-1-2-C
X-C-X(-X)-C-C-X1-C(-C)-X-C-C2-C(-C)(-C)-C-C-C-C-1-2-C
X-C-X(-X)-C-C-X1-C(-C)-X-C-C2-C(-C)(-C)-C-C-C-C-1-2-C
X-C-C(-X)=C-X-C1-C(-X)-C-C-C2-C(-C)(-C)-C-C-C-C-1-2-C
X-C-C(-X)=C-C*C1-C(^X)-C-C*C2-C(-C)(-C)-X-C-C-C*1^2-C
X-C-X(-X)-C-C-X1-C(-C)-C-C-C2-C(-C)(-X)-C-C-C-C-1-2-X
X-C-X(-X)-C-C-X1-C(-C)-X-X-C2-C(-C)(-C)-C-C-C-C-1-2-C
X-C-X(-X)-C-C-X1-C(-C)-X-X-C2-C(-C)(-C)-C-C-C-C-1-2-C
X-C-X(-X)-C-C-X1-C(-C)=C-X-C2-C(-C)(-C)-C-C-C-C-1-2-C
X-C-X(-C)-C-C-X1-C(-C)=C-X-C2-C(-C)(-C)-C-C-C-C-1-2-C
X-C-X(-X)-C-C-X1-C(-C)-C-C-C2-C(-C)(-X)-X-C-C-C-1-2-C
X-C=C(-C)-C-C-C1-C(=C)-C-C-C2-C(-C)(-X)-C-C-C-C-1-2-C
X-C-X(-C)-C-C-X1-C(-C)-C-C-C2-C(-C)(-X)-X-C-C-C-1-2-C
X-C-X(-X)-C-C-X1-C(-C)-C-X-C2-C(-C)(-X)-X-C-C-C-1-2-C
X-C-X(-X)-C-C-X1-X(-C)-X-C-C2-C(-C)(-X)-C-C-C-C-1-2-C
X-C-X(-C)-C-C-X1-X(-C)-C-X-C2-C(-C)(-C)-C-C-X-C-1-2-C
C=C-C(=C)-C-X*C1-X(-C)-C-C*C2-C(-C)(-C)-C-C-C-C*1^2-X
C=C-C(=C)-C-C*C1-X(-C)-C-C*C2-C(-C)(-C)-C-C-C-C*1^2-X
C=C-C(=C)-C-C-C1-X(-C)-C-C-C2-C(-C)(-C)-C-C-C-C-1-2-X
X-X-X(-X)-C-C-C1-X(-C)-C-C-C2-C(-C)(-C)-C-C-C-C-1-2-C
X-C-X(-X)-C-C-X1-C(-C)-C-C-C2-C(-C)(-C)-X-C-C-C-1-2-C
X-C-X(-X)-C-C-X1-C(-C)-C-X-C2-C(-C)(-C)-C-C-C-C-1-2-C
C-C-X(-X)-C-C-X1-C(-C)-C-X-C2-C(-C)(-C)-C-C-C-C-1-2-C
X-X-X(-X)-C-C-X1-C(-C)-C-X-C2-C(-C)(-C)-C-C-C-C-1-2-C
X-C-X(-C)-C-C-X1-X(-C)-C-X-C2-C(-C)(-C)-C-C-X-C-1-2-C
X-C-X(-X)-C-C-X1-C(-C)-C-X-C2-C(-C)(-C)-X-C-C-C-1-2-C
X-C-X(-X)-C-C-X1-C(-C)-C-X-C2-C(-C)(-C)-X-C-C-C-1-2-C
X-C-X(-X)-C-C-X1-C(-C)-C-C-C2-C(-C)(-C)-X-C-C-C-1-2-C
X-C-X(-X)-C-C-X1-C(-C)-C-C-C2-C(-C)(-X)-X-C-C-C-1-2-C
X-C-X(-X)-C-C-X1-C(-C)-X-X-C2-C(-C)(-C)-C-C-C-C-1-2-C
X-C-X(-X)-C-C-X1-C(-C)-X-X-C2-C(-C)(-C)-C-C-C-C-1-2-C
X-C-X(-X)-C-C-X1-C(-C)-X-X-C2-C(-C)(-C)-C-C-C-C-1-2-C
X-C-X(-X)-C-C-X1-C(-C)-X-X-C2-C(-C)(-C)-C-C-C-C-1-2-C
X-C-X(-X)-C-C-X1-C(-C)-X-X-C2-C(-C)(-C)-C-C-C-C-1-2-C
X-C-X(-X)-C-C-X1-C(-C)-X-X-C2-C(-C)(-C)-C-C-C-C-1-2-C
X-C-X(-X)-C-C-X1-C(-C)-X-X-C2-C(-C)(-C)-C-C-C-C-1-2-C
X-C-X(-X)-C-C-X1-C(-C)-X-X-C2-C(-C)(-C)-C-C-C-C-1-2-C
X-C-X(-C)-C-C^C1-X(-C)-C-C^C2-C(-C)(-C)-X-C-C-C^1*2-C
X-C-X(-C)-C-C-C1-X(-C)-C-C-C2-C(-C)(-C)-X-C-C-C-1-2-C
X-C-X(-X)-C-C-C1-X(-C)-C-C-C2-C(-C)(-C)-C-C-C-C-1-2-C
C=C-C(=C)-X-X*C1-C(-X)=C-X*C2-C(-C)(-C)-C-C-C-C*1^2-C
X-C-C(-X)=C-C*C1-C(^X)-C-C*C2-C(-C)(-C)-C-C-C-C*1^2-C
C=C-X(-C)-C-C-C1-X(-X)-C-X-C2-C(-C)(-C)-C-C-C-C-1-2-C
X-C-X(-X)-C-C-X1-C(-C)-C-C-C2-C(-C)(-C)-X-C-C-C-1-2-C
X-C-X(-X)-C-C-X1-C(-C)-C-X-C2-C(-C)(-C)-C-C-C-C-1-2-C
X-C-X(-X)-C-C-X1-C(-C)-C-C-C2-C(-C)(-X)-C-C-C-C-1-2-C
X-C-X(-X)-C-C-X1-C(-C)-C-C-C2-C(-C)(-X)-X-C-C-C-1-2-C
X-C-X(-X)-C-C-X1-C(-C)-X-C-C2-C(-C)(-C)-C-C-C-C-1-2-C
C=C-X(-C)-C-C^C1-X(-C)-X-C^C2-C(-C)(-C)-X-C-X-C^1*2-C
X-C-X(-X)-X-C-X1-C(-C)-C-C-C2-C(-C)(-X)-C-C-C-C-1-2-C
X-C-C(-X)-C-C-C1-C(-X)=C-X-C2-C(-C)(-C)-C-C-C-C-1-2-C
X=C-C(-X)=C-C-C1-C(=C)-C-C-C2-C(-C)(-C)-C-C-C-C-1-2-C
X-C-X(-X)-C-C-X1-X(-C)-X-C-C2-C(-C)(-C)-X-C-C-C-1-2-C
X-X-X(-X)-C-C-X1-C(-C)-C-X-C2-C(-C)(-X)-C-C-C-C-1-2-C
X-C-X(-X)-C-C-X1-C(-C)-X-X-C2-C(-C)(-C)-X-C-C-C-1-2-C
X-C-X(-X)-C-C-X1-C(-C)-X-X-C2-C(-C)(-C)-X-C-C-C-1-2-C
X-C-X(-X)-C-C-X1-C(-C)-X-X-C2-C(-C)(-C)-X-C-C-C-1-2-C
X-C-X(-X)-C-C-X1-X(-C)-X-C-C2-C(-C)(-C)-X-C-C-C-1-2-C
X-C-X(-X)-C-C-X1-C(-C)-X-X-C2-C(-C)(-X)-C-C-C-C-1-2-C
X-C-X(-C)-C-C-X1-C(-C)-X-X-C2-C(-C)(-X)-C-C-C-C-1-2-C
X-C-X(-X)-C-C-X1-C(-C)-X-X-C2-C(-C)(-X)-C-C-C-C-1-2-C
X-C=C(-C)-C-C-C1-C(=C)-C-C-C2-C(-C)(-X)-X-C-C-C-1-2-C
X-C-C(-C)-C-C-C1-C(=C)-C-C-C2-C(-C)(-X)-C-C-C-C-1-2-C
C=C-X(-C)-C-C-C1-C(=C)-C-C-C2-C(-C)(-C)-C-C-C-C-1-2-C
X-C=C(-X)-C-C^C1-C(=C)-C-C*C2-C(-C)(-C)-X-C-C-C*1^2-C
C=C-C(-C)=C-C-C1-C(=C)-C-C-C2-C(-C)(-X)-X-C-C-C-1-2-C
C-C=C(-X)-C-C*C1-C(-X)=C-X*C2-C(-C)(-C)-C-C-C-C*1^2-C
X-C-C(^C)-C-C^C1-C(-C)=C-C^C2-C(-C)(-C)-X-X-C-C^1*2-C
X-X-C(=C)-C-C^C1-C(=C)-C-C^C2-C(-C)(-C)-X-C-C-C^1*2-C
X-C=C(-C)-C-C-C1-C(=C)-C-C-C2-C(-C)(-X)-C-C-C-C-1-2-C
X-C=C(-C)-X-C-C1-C(-X)=C-C-C2-C(-C)(-C)-X-X-C-C-1-2-C
X-C=C(-C)-C-C-C1-C(=C)-X-C-C2-C(-C)(-X)-C-X-C-C-1-2-C
C-C=C(-X)-C-C-C1=C(-C)-C-C*C2-C(-C)(-C)-X-C-C-C*1^2-C
X-C=C(-C)-C-C-C1-C(=C)-C-C-C2-C(-C)(-X)-X-C-C-C-1-2-C
X-C=C(-C)-C-C^C1-C(=C)-X-C*C2-C(-C)(-C)-X-C-C-C*1^2-C
X-C=C(-C)-C-C^C1-C(=C)-X-C*C2-C(-C)(-C)-X-C-C-C*1^2-C
C-C-X(-C)-X-C*C1-X(-C)-C-C-X2-C(-C)(-C)-C-C-C-C*1^2-C
X-C=C(-X)-X-C-C1-C(=C)-C-C-C2-C(-C)(-X)-C-C-C-C-1-2-X
X-C=C(-C)-C-C-C1-C(-C)=C-C-C2-C(-C)(-C)-X-X-C-C-1-2-C
X-C=C(-X)-C-C-C1-C(=C)-C-C-C2-C(-C)(-C)-C-X-C-C-1-2-C
X-C=C(-C)-C-C-C1-C(-C)=C-C-C2-C(-C)(-X)-C-X-C-C-1-2-C
X-C=C(-C)-C-C-C1=C(-C)-C-X-C2-C(-C)(-C)-X-C-C-C-1-2-C
X-C=C(-C)-C-C-C1-C(=C)-C-C-C2-C(-C)(-X)-X-C-C-C-1-2-C
X-C=C(-C)-C-C-C1-C(=C)-C-C-C2-C(-C)(-X)-X-C-C-C-1-2-C
X-C=C(-C)-C-C-C1-C(=C)-C-C-C2-C(-C)(-X)-C-C-C-C-1-2-C
X-C=C(-X)-C-C-C1-C(=C)-C-X-C2-C(-C)(-C)-C-C-C-C-1-2-C
C=C-X(-C)-C-C-C1-C(=C)-X-C-C2-C(-C)(-X)-C-C-C-C-1-2-C
C=C-X(-C)-X-C-C1-C(=C)-C-C-C2-C(-C)(-X)-C-C-C-C-1-2-C
C-C=C(-X)-C-C-C1-C(=C)-C-C-C2-C(-C)(-X)-X-C-C-C-1-2-C
X-X-C(-C)=C-C-C1-C(=C)-C-C-C2-C(-C)(-X)-C-C-C-C-1-2-C
X-X-C(-C)=C-C-C1-C(=C)-C-C-C2-C(-C)(-X)-C-C-C-C-1-2-C
X-C=C(-X)-C-C-C1-C(-C)=C-C-C2-C(-C)(-X)-C-C-C-C-1-2-C
X-C=C(-X)-C-C-C1-C(=C)-C-C-C2-C(-C)(-X)-C-C-C-C-1-2-C
X-C=C(-X)-C-C-C1=C(-X)-C-X-C2-C(-C)(-C)-C-X-C-C-1-2-C
C-C=C(-X)-C-C-C1-C(=C)-C-X-C2-C(-C)(-C)-X-C-C-C-1-2-C
C-C-C(-X)=C-C-C1-C(=C)-X-C-C2-C(-C)(-C)-X-C-C-C-1-2-C
X-C-C(-C)-C-C^C1-C(-X)=C-C^C2-C(-C)(-C)-X-C-C-C^1*2-C
C-C-C(-X)=C-C-C1-C(=C)-C-C-C2-C(-C)(-X)-X-C-C-C-1-2-C
X-C=C(-X)-C-C-C1-C(=C)-C-C-C2-C(-C)(-X)-X-C-C-C-1-2-C
X-C=C(-X)-C-C-C1-C(=C)-C-C-C2-C(-C)(-X)-X-C-C-C-1-2-C
C-C-C(-X)-C=C-C1-C(=C)-C-C-C2-C(-C)(-X)-X-C-C-C-1-2-C
C-C=C(-X)-C-C-C1-C(=C)-C-C-C2-C(-C)(-X)-X-C-C-C-1-2-C
C-C=C(-X)-C-C-C1-C(-X)-C-C-C2-C(-C)(-X)-X-C-C-C-1-2-C
X-C=C(-X)-C-C-C1-C(=C)-C-C-C2-C(-C)(-C)-X-C-C-C-1-2-C
X-C=C(-C)-X-C-C1-C(-X)=C-X-C2-C(-C)(-C)-C-C-C-C-1-2-C
X-C=C(-X)-C-C*C1-C(=C)-C-X*C2-C(-C)(-C)-C-C-C-C*1^2-C
X-C=C(-C)-X-C-C1-C(-X)-X-C-C2-C(-C)(-C)-C-C-C-C-1-2-C
X-C=C(-X)-X-C*C1-C(=C)-C-C*C2-C(-C)(-C)-C-C-C-C*1^2-C
X-C=C(-X)-X-C*C1-C(=C)-C-C*C2-C(-C)(-C)-C-C-C-C*1^2-C
C=C-X(-C)-C-C-C1=C(-C)-X-C-C2-C(-C)(-C)-C-X-C-C-1-2-C
C=C-X(-C)-C-C-C1-X(-C)-X-C=C2-C(-C)(-C)-C-C-C-C-1-2-C
C=C-X(-C)-C-C-X1-C(-C)=C-X-C2-C(-C)(-C)-C-C-C-C-1-2-C
X-C-C(^C)-C-C^C1-X(-C)-C-C^C2-C(-C)(-C)-X-C-C-C^1*2-C
X-C-C(-C)-C-C-C1-X(-C)-C-X-C2-C(-C)(-C)-C-C-C-C-1-2-C
X-C=C(-C)-C-C-C1-X(-C)-C-X-C2-C(-C)(-C)-C-C-C-C-1-2-C
X-C-C(-C)-C-C-C1-X(-C)-C-X-C2-C(-C)(-C)-C-C-C-C-1-2-C
C-C=C(-X)-C=C-C1-C(=C)-C-C-C2-C(-C)(-X)-X-C-C-C-1-2-C
C-C=C(-X)-C=C-C1-C(=C)-C-C-C2-C(-C)(-X)-X-C-C-C-1-2-C
C-C=C(-X)-C=C-C1-C(=C)-C-C-C2-C(-C)(-X)-X-C-C-C-1-2-C
C-C=C(-X)-C=C*C1-C(=C)-X-X*C2-C(-C)(-C)-C-C-C-C*1^2-C
X-C=C(-X)-C=C-C1-C(=C)-C-X-C2-C(-C)(-C)-C-C-C-C-1-2-C
X-C-C(-C)-C-C-C1-C(-X)=C-C-C2-C(-C)(-C)-X-C-C-C-1-2-C
X-C-C(-C)-C-C-C1-C(=C)-C-C-C2-C(-C)(-X)-X-C-C-C-1-2-C
X-C-C(-C)-C-C-C1-C(-C)=C-C-C2-C(-C)(-X)-X-C-C-C-1-2-C
X-C=C(-C)-C-C-C1-C(-C)=C-C-C2-C(-C)(-X)-X-C-C-C-1-2-C
X-C-C(-C)-C-C-C1-C(-X)=C-X-C2-C(-C)(-C)-C-C-C-C-1-2-C
X-C=C(-C)-C-C-C1-X(-C)-X-C-C2-C(-C)(-C)-C-C-C-C-1-2-C
X-C-C(-C)-C-C-C1=C(-X)-X-C-C2-C(-C)(-C)-C-C-C-C-1-2-C
X-C-C(-C)-C-C-C1=C(-X)-X-C-C2-C(-C)(-C)-C-C-C-C-1-2-C
X-C-C(-C)-C-C-C1-C(=C)-X-C-C2-C(-C)(-X)-C-C-C-C-1-2-C
X-C-C(-C)-C-C-C1-C(=C)-X-C-C2-C(-C)(-X)-C-C-C-C-1-2-C
X-C=C(-C)-X-C-C1-C(-C)-X-C-C2-C(-C)(-C)-X-C-C-C-1-2-C
C-C=C(-X)-C-C-X1-C(-C)-C-C-C2-C(-C)(-C)-X-C-C-C-1-2-C
C-C=C(-X)-C-C-X1-C(-C)-C-C-C2-C(-C)(-C)-X-C-C-C-1-2-C
X-C=C(-X)-C-C-X1-C(-C)-C-X-C2-C(-C)(-C)-C-C-C-C-1-2-C
C-C=C(-X)-C-C-X1-C(-C)-C-X-C2-C(-C)(-C)-C-C-C-C-1-2-C
C-X-X(-X)-C-C-C1-C(=C)-C-C-C2-C(-C)(-X)-C-C-C-C-1-2-C
C-X-X(-X)-C-C-C1-C(=C)-C-C-C2-C(-C)(-X)-C-C-C-C-1-2-C
X-C-C(-C)-C-C-C1-C(-C)=C-X-C2-C(-C)(-X)-C-C-C-C-1-2-C
X-C=C(-C)-C-C-C1-C(-C)-X-C-C2-C(-C)(-X)-C-C-C-C-1-2-C
X-C=C(-C)-C-C-C1=C(-C)-C-C-C2-C(-C)(-C)-C-C-C-C-1-2-C
C=C-C(=C)-C-C*C1-X(-C)-C-C*C2-C(-C)(-C)-C-C-C-C*1^2-C
X-C=C(-X)-C-C-C1-C(-X)=C-X-C2-C(-C)(-C)-C-C-C-C-1-2-C
X-C=C(-X)-C-C-C1=C(-C)-C-X-C2-C(-C)(-X)-C-X-C-C-1-2-C
X-C=C(-X)-C-X-C1-C(=C)-C-C-C2-C(-C)(-X)-X-C-C-C-1-2-C
X-C=C(-X)-C-C-C1=C(-C)-X-X-C2-C(-C)(-C)-C-C-C-C-1-2-C
X-C=C(-X)-C-C-X1-C(-C)=C-X-C2-C(-C)(-C)-C-C-C-C-1-2-C
X-C=C(-X)-C=C-C1-C(-X)=X-X-C2-C(-C)(-C)-C-C-C-C-1-2-C
X-C=C(-X)-C-C-X1-C(-C)-C-X-C2-C(-C)(-X)-X-C-C-C-1-2-C
X-C=C(-C)-C-C-C1-X(-X)-C-C-C2-C(-C)(-C)-X-C-C-C-1-2-C
X-C-X(-C)-C-C-C1=C(-C)-X-X*C2-C(-C)(-C)-C-C-C-C*1^2-C
X-C-C(^C)-C-C^C1-C(-X)=C-C^C2-C(-C)(-C)-C-C-C-C^1*2-C
C=C-C(-C)=C-C-C1-C(=C)-X-X-C2-C(-C)(-C)-C-C-C-C-1-2-C
C=C-X(-C)-X-C^C1-X(-C)-C-C*C2-C(-C)(-C)-X-C-C-C^1*2-C
C=C-C(=C)-X-C-C1-C(=C)-C-C-C2-C(-C)(-X)-C-C-C-C-1-2-C
C=C-C(=C)-C-C-C1-C(=C)-C-C-C2-C(-C)(-X)-C-C-C-C-1-2-C
C=C-C(=C)-C-C-C1-C(=C)-C-C-C2-C(-C)(-X)-C-C-C-C-1-2-C
X-C=C(-C)-C-C^C1-C(=C)-C-C^C2-C(-C)(-C)-C-C-C-C*1^2-C
X-C=C(-C)-C-C-C1-C(=C)-C-C-C2-C(-C)(-C)-C-C-C-C-1-2-C
C-C=C(-X)-C=C-C1-C(-X)=C-X-C2-C(-C)(-C)-C-C-C-C-1-2-C
X-C-C(-C)-X-C-C1-C(-C)=C-X-C2-C(-C)(-X)-C-C-C-C-1-2-C
X-C-C(-C)-X-C-C1-C(-C)=C-X-C2-C(-C)(-X)-C-C-C-C-1-2-C
C=C-C(=C)-C-C-C1-X(-C)-C-C-C2-C(-C)(-X)-C-C-C-C-1-2-C
X-C=C(-X)-C-C^C1-C(-C)=C-X^C2-C(-C)(-C)-C-C-C-C^1*2-C
X-C-C(-C)-C-C^C1-C(-X)=C-C^C2-C(-C)(-C)-X-C-C-C^1*2-C
X-C=C(-C)-C-C-C1-C(=C)-C-C-C2-C(-C)(-C)-X-C-C-C-1-2-C
X-C-C(-C)-C-C-X1-C(=C)-C-X-C2-C(-C)(-X)-C-X-C-C-1-2-C
X-C-C(-C)-C-C-X1-C(=C)-C-X-C2-C(-C)(-X)-C-X-C-C-1-2-C
C=C-C(-C)=C-C-C1-C(=C)-C-C-C2-C(-C)(-X)-C-X-C-C-1-2-C
C=C-X(-C)-C-C^C1-C(-C)=C-C^C2-C(-C)(-C)-C-C-C-C^1*2-C
X-C-C(-C)-C-C-C1-C(=C)-C-C-C2-C(-C)(-X)-C-C-C-C-1-2-C
C=C-C(=C)-C=C^C1-C(=C)-X-X*C2-C(-C)(-C)-C-C-C-C^1*2-C
X-C-C(-C)-C-C-C1-C(=C)-C-C-C2-C(-C)(-X)-C-C-C-C-1-2-C
X-C-C(-C)-C-C-C1-C(=C)-C-C-C2-C(-C)(-X)-C-C-C-C-1-2-C
X-C-C(-C)-C-C-C1-C(=C)-C-C-C2-C(-C)(-X)-C-C-C-C-1-2-C
X-C=C(-C)-C-C*C1-X(-C)-X-C*C2-C(-C)(-C)-X-X-C-C*1^2-C
X-C=C(-C)-C-C-C1-X(-C)-C-C-C2-C(-C)(-C)-C-C-C-C-1-2-C
X-C=C(-C)-C-C-X1-C(-C)-C-C-C2-C(-C)(-C)-C-C-C-C-1-2-C
X-C-C(-X)-C-C-C1-C(-C)-C-C=C2-C(-X)(-X)-C-C-C-C-1-2-C
X-C-C(-X)=C-C*C1-C(^X)-C-C*C2-C(-C)(-C)-X-C-C-C^1*2-C
X-C-C(-X)=C-C^C1-C(*X)-C-C*C2-C(-C)(-C)-X-C-C-C*1^2-C
X-C-C(-X)=C-C*C1-C(^X)-C-C*C2-C(-C)(-C)-X-C-C-C^1*2-C
X-C-X(-X)-C-C-X1-X(-C)-X-X-C2-C(-C)(-C)-C-C-C-C-1-2-C
C=C-C(=C)-X-C-C1-C(-C)=C-X-C2-C(-C)(-X)-C-C-C-C-1-2-X
X-X-X(-C)-C-C-C1-C(=C)-C-C-C2-C(-C)(-C)-C-C-C-C-1-2-C
X-C-C(-C)-C-C-C1-X(-C)-C-C-C2-C(-C)(-X)-C-C-C-C-1-2-C
X-C-C(^C)-C-C-C1=C(-C)-X-C^C2-C(-C)(-C)-C-C-C-C*1^2-C
X-C=C(-C)-C-C*C1-X(-C)-C-C*C2-C(-C)(-C)-C-C-C-C*1^2-C
X-C=C(-C)-C-C-C1-C(-C)=C-C-C2-C(-C)(-X)-C-C-C-C-1-2-C
X-C-X(-C)-C-C-X1-C(-C)-X-X-C2-C(-C)(-X)-X-C-C-C-1-2-C
X-C-C(-X)-C-C-C1-C(=C)-C-C-C2-C(-C)(-X)-C-C-C-C-1-2-C
X-C=C(-X)-C-C-C1-C(=C)-C-C-C2-C(-C)(-X)-C-C-C-C-1-2-C
X-C=C(-C)-X-C-C1-C(-X)=C-C-C2-C(-C)(-C)-X-X-C-C-1-2-C
C=C-C(-C)=X-X-C1-X(-C)-C-C-X2-C(-C)(-C)-C-C-X-C-1-2-C
C=C-C(=C)-C-C-X1-X(-C)-X-C-C2-C(-C)(-C)-C-C-C-C-1-2-C
X-X-X(-C)-C-C-C1-X(-C)-C-C-C2-C(-C)(-X)-C-C-C-C-1-2-C
X-C-X(-X)-C-C-X1-C(-C)-C-C-C2-C(-C)(-C)-X-C-C-C-1-2-C
X-C-X(-X)-C-C-X1-C(-C)-C-C-C2-C(-C)(-C)-X-C-C-C-1-2-C
X-C-X(-C)-C-C-X1-C(-C)-C-C-C2-C(-C)(-X)-X-C-C-C-1-2-C
X-C-X(-C)-C-C-X1-C(-C)-C-C-C2-C(-C)(-X)-X-C-C-C-1-2-C
X-C-X(-C)-C-C-X1-C(-C)-C-C-C2-C(-C)(-X)-X-C-C-C-1-2-C
X-C-X(-X)-C-C-X1-C(-C)-C-C-C2-C(-C)(-C)-X-C-C-C-1-2-C
X-C-X(-X)-C-C-X1-C(-C)-C-X-C2-C(-C)(-C)-C-C-C-C-1-2-C
X-C-X(-X)-C-C-X1-C(-C)-C-X-C2-C(-C)(-C)-C-C-C-C-1-2-C
X-C-X(-X)-C-C-X1-C(-C)-C-X-C2-C(-C)(-C)-C-C-C-C-1-2-C
X-X-X(-C)-C-C-C1-X(-C)-C-C-C2-C(-C)(-C)-X-C-C-C-1-2-C
C=C-C(=C)-X-C-C1-C(=C)-C-X-C2-C(-C)(-X)-X-C-C-C-1-2-C
C=C-C(=C)-X-C-C1-C(=C)-C-C-C2-C(-C)(-X)-C-C-C-C-1-2-X
C=C-C(=C)-X-C-C1-C(=C)-C-C-C2-C(-C)(-X)-C-C-C-C-1-2-X
C=C-C(=C)-X-C*C1-C(=C)-C-X*C2-C(-C)(-C)-X-C-C-C*1^2-C
C=C-C(-X)=C-C^C1-C(=C)-C-C*C2-C(-C)(-C)-C-C-C-C*1^2-C
C=C-C(=C)-X-C-C1-C(=C)-C-C-C2-C(-C)(-C)-X-X-C-C-1-2-C
C=C-C(=C)-X-C-C1-C(=C)-C-C-C2-C(-C)(-C)-X-X-C-C-1-2-C
C=C-C(=C)-C-C-X1-C(-C)-X-C=C2-C(-C)(-X)-C-C-C-C-1-2-C
C=C-C(=C)-C-C-X1-C(-C)=C-X-C2-C(-C)(-X)-C-C-C-C-1-2-C
X-C=C(-C)-X-C-C1-X(-C)-X-C-C2-C(-C)(-C)-C-C-C-C-1-2-C
C-C=C(-X)-X-C-C1-X(-C)-C-C-C2-C(-C)(-X)-X-C-C-C-1-2-C
X-C-C(-X)=C-C^C1-C(=C)-C-C*C2-C(-C)(-C)-C-C-C-C*1^2-C
X-C=C(-X)-C-C^C1-C(=C)-C-C*C2-C(-C)(-C)-C-C-C-C*1^2-C
X-C=C(-X)-X-C*C1-X(-X)-C-C*C2-C(-C)(-C)-C-C-C-C*1^2-C
C-X-C(-X)=C-C*C1-C(^X)-C-C*C2-C(-C)(-C)-X-C-C-C*1^2-C
X-C=C(-X)-C-C*C1-X(-C)-C-C*C2-C(-C)(-C)-C-C-C-C*1^2-X
X-C=C(-X)-C-C-C1-X(-C)-C-C-C2-C(-C)(-C)-C-C-C-C-1-2-X
X-C=C(-X)-X-C-C1-C(-X)-C-C-C2-C(-C)(-C)-X-C-C-C-1-2-C
X-C=C(-X)-X-C^C1-X(-X)-C-C^C2-C(-C)(-C)-C-C-C-C^1*2-C
C-C=C(-C)-X-X-C1-X(-C)-C-C-X2-C(-C)(-C)-C-C-X-C-1-2-C
C=C-X(-C)-C-X-C1-X(-C)-C-X-C2-C(-C)(-C)-C-C-X-C-1-2-C
C=C-X(-C)-C-X-C1-X(-C)-X-X-C2-C(-C)(-C)-C-C-C-C-1-2-C
C=C-X(-C)-C-X*C1-X(-C)-X-X*C2-C(-C)(-C)-C-C-C-C*1^2-C
C=C-C(=C)-C-C-X1-C(-C)-X-C-C2-C(-C)(-X)-X-C-C-C-1-2-C
C=C-C(=C)-X-C-X1-C(-C)-C-C-X2-C(-C)(-C)-C-C-X-C-1-2-X
C=C-C(=C)-C-C-X1-X(-C)-X-C-C2-C(-C)(-X)-C-C-C-C-1-2-C
X-C-X(-C)-C-C-X1-C(-C)-X-X-C2-C(-C)(-C)-X-C-C-C-1-2-C
X-C-X(-C)-C-C-X1-C(-C)-X-X-C2-C(-C)(-X)-C-C-C-C-1-2-C
X-C-C(-X)=C-C*C1-C(^X)-C-C*C2-C(-C)(-C)-C-C-C-C*1^2-C
C-C=C(-X)-C-C-C1-C(=C)-C-C-C2-C(-C)(-X)-C-C-C-C-1-2-C
X-C=C(-C)-C-C-C1-C(=C)-C-C-C2-C(-C)(-X)-C-C-C-C-1-2-C
X-C-X(-C)-C-C-C1=C(-C)-X-X*C2-C(^C)(*X)-X-C-C-C*1^2-C
X-C-X(-C)-C-C-X1-C(-C)=C-C-C2-C(-C)(-X)-C-C-C-C-1-2-C
X-C-C(-X)=C-C*C1-C(^X)-C-C*C2-C(-C)(-C)-C-C-C-C*1^2-C
C=C-X(-C)-C-X^C1-X(-C)-X-C^C2-C(-C)(-C)-X-C-X-C^1*2-C
X-C-C(^C)-C-C*C1-C(=C)-C-C*C2-C(-C)(-C)-C-C-C-C*1^2-C
X-C-C(*C)-C-C*C1-C(=C)-C-C*C2-C(-C)(-C)-C-C-C-C*1^2-C
X-C-C(^C)-C-C^C1-C(-C)=C-C^C2-C(-C)(-C)-X-X-C-C^1*2-C
X-C-X(-C)-C-C-C1=C(-C)-X-X*C2-C(^C)(*X)-X-C-C-C*1^2-C
X-C-X(-C)-C-C-X1-C(-C)=C-C-C2-C(-C)(-X)-C-C-C-C-1-2-C
X-C-X(-C)-C-C-X1-C(-C)=C-C-C2-C(-C)(-X)-C-C-C-C-1-2-C
X-C-C(-X)-C-C-C1-C(=C)-C-C-C2-C(-C)(-X)-C-C-C-C-1-2-C
C-C=C(-C)-X-C*C1-X(-C)-C-C-X2-C(-C)(-C)-C-C-X-C*1^2-C
C=C-X(-C)-C-C-C1-X(-C)-C-C-C2-C(-C)(-C)-X-X-C-C-1-2-C
C=C-X(-C)-C-C^C1-X(-C)-C-C^C2-C(-C)(-C)-X-X-C-C^1*2-C
C=C-X(-C)-C-X-C1-X(-C)-C-X-C2-C(-C)(-C)-C-C-C-C-1-2-C
C=C-X(-X)-C-C-C1-X(-C)-C-C-C2-C(-C)(-C)-X-C-C-C-1-2-C
C=C-X(-C)-C-C-C1-X(-C)-C-C-C2-C(-C)(-X)-C-X-C-C-1-2-C
C=C-X(-C)-C-C-X1-C(-C)-X-C-C2-C(-C)(-X)-C-C-C-C-1-2-C
C=C-X(-C)-C-C-X1-C(-C)-X-C-C2-C(-C)(-X)-C-C-C-C-1-2-C
X-C=C(-X)-C-C-C1-C(-C)=C-C-C2-C(-C)(-C)-C-X-C-C-1-2-C
X-C=C(-C)-C-C-C1-C(=C)-C-C-C2-C(-C)(-X)-C-C-C-C-1-2-C
X-C-X(-C)-C-C-X1-X(-C)-X-C-C2-C(-C)(-X)-C-C-C-C-1-2-C
C=C-C(=C)-X-C-C1-C(-X)=C-X-C2-C(-C)(-C)-C-C-C-C-1-2-C
C=C-C(=C)-X-C-C1-C(-X)=C-X-C2-C(-C)(-C)-C-C-C-C-1-2-C
X-X-C(-X)=X-C-C1-X(-C)-C-C-C2-C(-C)(-C)-C-C-C-C-1-2-C
X-C-X(-C)-C-C-X1-C(-C)=C-X-C2-C(-C)(-X)-C-C-C-C-1-2-C
X-C-X(-C)-C-C-X1-C(-C)=C-X-C2-C(-C)(-X)-C-C-C-C-1-2-C
X-X-X(-C)-C-C-X1-C(-C)-X-C=C2-C(-C)(-C)-C-C-C-C-1-2-C
X-C=C(-C)-X-C^C1-C(=C)-X-X*C2-C(-C)(-C)-X-C-C-C*1^2-C
X-X-C(=C)-C-C^C1-C(=C)-C-C^C2-C(-C)(-C)-X-C-C-C^1*2-C
C=C-C(=C)-C-C-X1-C(-C)-C-X-C2-C(-C)(-X)-C-C-C-C-1-2-C
C=C-C(=C)-C-C^C1-X(-C)-C-C^C2-C(-C)(-C)-X-C-C-C^1*2-C
X-C=C(-C)-C-C^C1-X(-C)-C-X^C2-C(-C)(-C)-C-C-C-C^1*2-C
X-C-C(-X)=C-C-C1-C(=C)-C-C-C2-C(-C)(-C)-C-C-C-C-1-2-C
C=C-X(-C)-C-C-X1-X(-C)-C=C-X2-C(-C)(-C)-C-C-C-C-1-2-C
X-X-C(-X)=C-C-C1-C(=C)-C-C-C2-C(-C)(-C)-C-C-C-C-1-2-C
C=C-C(=C)-C-C-X1-C(-C)-C-C-C2-C(-C)(-C)-X-C-C-C-1-2-C
C=C-C(=C)-C-C-X1-C(-C)-C-C-C2-C(-C)(-C)-X-C-C-C-1-2-C
C=C-C(=C)-C-C-X1-C(-C)-C-X-C2-C(-C)(-C)-C-C-C-C-1-2-C
C=C-C(=C)-X-C-C1-X(-C)-C-C-C2-C(-C)(-C)-C-C-C-C-1-2-C
C=C-C(=C)-X-C-C1-X(-C)-C-C-C2-C(-C)(-C)-C-C-C-C-1-2-C
C=C-C(=C)-C-C-C1-X(-C)-C-C-C2-C(-C)(-X)-C-C-C-C-1-2-C
C=C-C(=C)-C-C-C1-X(-C)-C-C-C2-C(-C)(-X)-C-C-C-C-1-2-C
X-X-C(-X)=C-C*C1-C(=C)-X-C*C2-C(-C)(-C)-X-C-C-C*1^2-C
C=C-C(=C)-C-C-X1-C(-C)-X-X-C2-C(-C)(-C)-C-C-C-C-1-2-C
C=C-C(=C)-C-C-X1-C(-C)-X-X-C2-C(-C)(-C)-C-C-C-C-1-2-C
C=C-C(=C)-C-C-X1-C(-C)-X-X-C2-C(-C)(-C)-C-C-C-C-1-2-C
X-C-C(-C)-X-C-C1-C(=C)-C-C-C2-C(-C)(-X)-C-C-C-C-1-2-C
C=C-C(=C)-C-C-X1-C(-C)-X-X-C2-C(-C)(-C)-C-C-C-C-1-2-C
C=C-C(=C)-C-C-X1-C(-C)-C-X-C2-C(-C)(-X)-C-C-C-C-1-2-C
X-C-C(-X)=C-C-C1-C(=C)-C-C-C2-C(-C)(-C)-C-C-C-C-1-2-C
C=C-X(-C)-C-C-X1-C(-C)=C-X-C2-C(-C)(-C)-C-C-C-C-1-2-C
C=C-X(-C)-C-C-X1-C(-C)=C-X-C2-C(-C)(-C)-C-C-C-C-1-2-C
X-C-C(-C)-X-C-C1-C(=C)-C-C-C2-C(-C)(-X)-C-C-C-C-1-2-C
X-C-C(-X)=C-C-C1-C(=C)-C-C-C2-C(-C)(-C)-C-C-C-C-1-2-C
X-C-C(-X)=C-C^C1-C(=C)-C-C^C2-C(-C)(-C)-C-C-C-C^1*2-C
X-C-C(-X)=C-C-C1-C(=C)-C-C-C2-C(-C)(-X)-C-C-C-C-1-2-C
X-C-X(-C)-C-C-X1-C(-C)-C-C-C2-C(-C)(-C)-C-C-C-C-1-2-C
X-C-X(-C)-C-C-X1-C(-C)-C-C-C2-C(-C)(-C)-C-C-C-C-1-2-C
X-C-X(-C)-C-C-C1-X(-C)-C-C-C2-C(-C)(-X)-C-C-C-C-1-2-C
X-X-X(-C)-C-C*C1-X(-C)-C-C*C2-C(-C)(-C)-C-C-C-C*1^2-C
X-X-X(-C)-C-C*C1-X(-C)-C-C*C2-C(-C)(-C)-C-C-C-C*1^2-C
X-X-X(-C)-C-C*C1-X(-C)-C-C*C2-C(-C)(-C)-C-C-C-C*1^2-C
X-X-X(-C)-C-C^C1-X(-C)-C-C^C2-C(-C)(-C)-C-C-C-C^1*2-C
X-C-X(-C)-C-C-X1-C(-C)-C-C-C2-C(-C)(-C)-X-C-C-C-1-2-C
X-C-X(-C)-C-C-X1-C(-C)-C-C-C2-C(-C)(-C)-X-C-C-C-1-2-C
X-C-X(-C)-C-C-X1-C(-C)-C-C-C2-C(-C)(-C)-X-C-C-C-1-2-C
X-C-X(-C)-C-C-X1-C(-C)-C-C-C2-C(-C)(-X)-C-C-C-C-1-2-C
X-X-X(-X)-X-C-C1-X(-C)-C-C-C2-C(-C)(-C)-C-C-C-C-1-2-C
X-X-X(-X)-X-C*C1-X(-C)-C-C*C2-C(-C)(-C)-C-C-C-C*1^2-C
X-X-X(-X)-C-C-C1-X(-C)-C-C-C2-C(-C)(-X)-C-C-C-C-1-2-C
X-X-X(-X)-C-C-C1-X(-C)-C-C-C2-C(-C)(-X)-C-C-C-C-1-2-C
X-X-X(-X)-C-C-C1-X(-C)-C-C-C2-C(-C)(-X)-C-C-C-C-1-2-C
X-X-X(-X)-C-C-C1-X(-C)-C-C-C2-C(-C)(-X)-C-C-C-C-1-2-C
X-X-X(-C)-C-X*C1-X(-C)-C-C*C2-C(-C)(-C)-C-C-C-C*1^2-C
X-X-X(-C)-C-X-C1-X(-C)-C-C-C2-C(-C)(-C)-C-C-C-C-1-2-C
X-C-X(-C)-C-C-X1-C(-X)=C-X-C2-C(-C)(-C)-C-C-C-C-1-2-C
X-X-X(-C)-C-X*C1-X(-C)-C-C*C2-C(-C)(-C)-C-C-C-C*1^2-C
X-X-X(-C)-X-C*C1-X(-C)-C-C*C2-C(-C)(-C)-C-C-C-C*1^2-C
X-X-X(-C)-C-C-C1-X(-C)-C-C-C2-C(-C)(-X)-C-C-C-C-1-2-C
X-C-X(-C)-C-C-C1-X(-C)-C-C-C2-C(-C)(-C)-C-C-C-C-1-2-C
X-C-X(-C)-C-C-C1-X(-C)-C-C-C2-C(-C)(-C)-C-C-C-C-1-2-C
X-C-X(-C)-C-C-C1-X(-C)-C-C-C2-C(-C)(-C)-C-C-C-C-1-2-C
X-C-C(-X)-C-C-C1-X(-C)-C-C-C2-C(-C)(-C)-C-C-C-C-1-2-C
X-C-C(-X)-C-C-C1-X(-C)-C-C-C2-C(-C)(-C)-C-C-C-C-1-2-C
X-C-C(-X)-C-C-C1-X(-C)-C-C-C2-C(-C)(-C)-C-C-C-C-1-2-C
C=C-C(=C)-C=C-C1-C(=C)-X-X-C2-C(-C)(-C)-C-C-C-C-1-2-C
C=C-X(-C)-C-C-C1-C(-X)=C-C=C2-C(-C)(-C)-C-C-C-C-1-2-C
C=C-C(=C)-C-C-C1=C(-X)-C=C-C2-C(-C)(-C)-C-C-C-C-1-2-C
C=C-C(=C)-C=C-C1-C(=C)-C-X-C2-C(-C)(-C)-C-C-C-C-1-2-C
C=C-C(=C)-C=C*C1-C(=C)-X-C*C2-C(-C)(-C)-C-C-C-C*1^2-C
C=C-C(=C)-C=C*C1-C(-C)=C-X*C2-C(-C)(-C)-C-C-C-C*1^2-C
C=C-C(=C)-C=C*C1-C(-C)=X-X*C2-C(-C)(-C)-C-C-C-C*1^2-C
C=C-C(=C)-C=C-C1-C(-C)=C-X-C2-C(-C)(-C)-C-C-C-C-1-2-C
X=C-C(-C)=X-C*C1-C(=C)-C-C*C2-C(-C)(-C)-C-C-C-C*1^2-C
C=C-C(=C)-C-C-C1-C(=C)-C-C-C2-C(-C)(-C)-C-C-C-C-1-2-C
C=C-C(=C)-C-C-X1-C(-C)-X-C=C2-C(-C)(-C)-C-C-C-C-1-2-C
C=C-C(=C)-C-C-C1-C(=C)-C-C-C2-C(-C)(-X)-X-C-C-C-1-2-C
X-C-C(*C)-C-C*C1-C(=C)-X-C*C2-C(-C)(-C)-X-C-C-C*1^2-C
C=C-C(=C)-C-C-C1-C(=C)-C-C-C2-C(-C)(-X)-X-C-C-C-1-2-C
C=C-C(=C)-C-C-C1-C(=C)-C-X-C2-C(-C)(-X)-C-C-C-C-1-2-C
C=C-C(=C)-C-C-C1-C(=C)-X-C-C2-C(-C)(-X)-C-C-C-C-1-2-C
C=C-C(=C)-C-C-C1-C(=C)-X-C-C2-C(-C)(-X)-C-C-C-C-1-2-C
C=C-C(=C)-C-C-C1-C(=C)-C-C-C2-C(-C)(-X)-C-C-C-C-1-2-X
C=C-C(=C)-C-C-C1-C(=C)-C-C-C2-C(-C)(-X)-C-C-C-C-1-2-X
C=C-C(=C)-X-C-C1-C(=C)-C-C-C2-C(-C)(-C)-C-X-C-C-1-2-C
X=C-C(-C)=X-C-C1-C(=C)-C-C-C2-C(-C)(-X)-C-C-C-C-1-2-C
C=C-C(=C)-C-C-C1-C(-C)=C-C-C2-C(-C)(-X)-C-C-C-C-1-2-C
C=C-C(=C)-C-C-C1-C(-X)=C-C-C2-C(-C)(-C)-C-C-C-C-1-2-C
C=C-X(-C)-C-C-C1-X(-C)-C-X-C2-C(-C)(-C)-C-C-C-C-1-2-C
C=C-C(=C)-C-C-C1=C(-C)-C-C*C2-C(^C)(*X)-C-C-C-C*1^2-C
C=C-C(=C)-C-C-C1-C(=C)-C-C-C2-C(-X)(-C)-C-C-C-C-1-2-C
C=C-C(=C)-C-C-C1-C(=C)-C-C-C2-C(-C)(-C)-C-X-C-C-1-2-C
C=C-C(=C)-C-C-C1-C(=C)-C-C-C2-C(-X)(-C)-C-C-C-C-1-2-C
X-C-C(^C)-C-C^C1-C(-C)=C-C^C2-C(-C)(-C)-X-X-C-C^1*2-C
C=C-C(=C)-C-C-C1-C(=C)-C-C-C2-C(-C)(-X)-C-C-C-C-1-2-C
C=C-C(=C)-C-C-C1-C(=C)-C-C-C2-C(-C)(-X)-C-C-C-C-1-2-C
X=C-C(-C)=X-C-C1-C(=C)-C-C-C2-C(-C)(-C)-X-C-C-C-1-2-C
X-C-X(-C)-C-C-X1-X(-C)-C-C-C2-C(-C)(-C)-C-C-C-C-1-2-C
C=C-C(=C)-C-C-C1-C(-X)=C-C-C2-C(-C)(-C)-C-C-C-C-1-2-C
C=C-C(=C)-C-C-C1-C(-C)=C-C-C2-C(-C)(-C)-X-C-C-C-1-2-C
C=C-C(=C)-C-C-C1=C(-C)-C-C-C2-C(-C)(-C)-X-C-C-C-1-2-C
C=C-C(=C)-C-C-C1-C(=C)-C-C-C2-C(-C)(-C)-C-X-C-C-1-2-C
C=C-C(=C)-C-C-C1-C(=C)-X-C-C2-C(-C)(-C)-C-C-C-C-1-2-C
C=C-C(=C)-C-C-C1-C(=C)-X-C-C2-C(-C)(-C)-C-C-C-C-1-2-C
C=C-C(=C)-X-C-C1-C(=C)-C-C-C2-C(-C)(-C)-C-C-C-C-1-2-C
C=C-C(=C)-C-C-C1=C(-C)-X-C-C2-C(-C)(-C)-C-C-C-C-1-2-C
X-C=C(-C)-X-C*C1-X(-C)-X-C*C2-C(-C)(-C)-C-C-C-C*1^2-C
X-C=C(-X)-X-C*C1-X(-C)-C-C*C2-C(-C)(-C)-C-C-C-C*1^2-C
X-C=C(-X)-X-C-C1-X(-C)-C-C-C2-C(-C)(-C)-C-C-C-C-1-2-C
X-X-C(*X)-X-C*C1-X(-C)-C-C*C2-C(-C)(-C)-C-C-C-C*1^2-C
X-X-C(^X)-X-C*C1-X(-C)-C-C*C2-C(-C)(-C)-C-C-C-C*1^2-C
X-X-C(^X)-X-C*C1-X(-C)-C-C*C2-C(-C)(-C)-C-C-C-C*1^2-C
C-X-C(=C)-X-C*C1-X(-C)-C-C-X2-C(-C)(-C)-C-C-C-C*1^2-C
C-X-C(=C)-X-C*C1-X(-C)-C-C-X2-C(-C)(-C)-C-C-C-C*1^2-C
C=C-X(-C)-X-C*C1-X(-C)-X-C*C2-C(-C)(-C)-C-C-C-C*1^2-C
C=C-X(-C)-C-C-C1-X(-C)-C-C-C2-C(-C)(-C)-X-C-X-C-1-2-C
C=C-X(-C)-C-C-C1-X(-C)-C-C-C2-C(-C)(-C)-X-C-X-C-1-2-C
C=C-X(-C)-C-C-C1-X(-C)-C-C-X2-C(-C)(-C)-C-C-X-C-1-2-C
C=C-X(-C)-C-X*C1-X(-C)-C-C*C2-C(-C)(-C)-C-C-X-C*1^2-C
C=C-X(-C)-C-C-C1-X(-C)-C-C-C2-C(-C)(-X)-C-C-X-C-1-2-C
C=C-X(-C)-C-C-C1-X(-C)-X-C-C2-C(-C)(-C)-X-C-C-C-1-2-C
C=C-X(-C)-C-C-C1-X(-C)-X-C-C2-C(-C)(-C)-X-C=C-C-1-2-C
C=C-X(-C)-C-C-C1-X(-C)-X-C-C2-C(-C)(-C)-X-C-C-C-1-2-C
C=C-X(-C)-X-C^C1-X(-C)-C-C^C2-C(-C)(-C)-X-C-C-C^1*2-C
C=C-X(-C)-X-C^C1-X(-C)-C-C^C2-C(-C)(-C)-X-C-C-C^1*2-C
C=C-X(-C)-X-C^C1-X(-C)-C-C^C2-C(-C)(-C)-X-C-C-C^1*2-C
C=C-X(-C)-X-C^C1-X(-C)-C-C^C2-C(-C)(-C)-X-C-C-C^1*2-C
C=C-X(-C)-X-C^C1-X(-C)-C-C^C2-C(-C)(-C)-X-C-C-C^1*2-C
C=C-X(-C)-X-C^C1-X(-C)-C-C^C2-C(-C)(-C)-X-C-C-C^1*2-C
C=C-X(-X)-C-C-C1-X(-C)-C-C-C2-C(-C)(-C)-X-C-C-C-1-2-C
C=C-X(-X)-C-C-C1-X(-C)-C-C-C2-C(-C)(-X)-C-C-C-C-1-2-C
C=C-X(-C)-C-C-X1-C(-C)-C-X-C2-C(-C)(-X)-C-C-C-C-1-2-C
C=C-X(-C)-C-X-X1-X(-C)-X-X-C2-C(-C)(-C)-C-C-X-C-1-2-C
C=C-X(-C)-C-X-X1-X(-C)-X-X-C2-C(-C)(-C)-C-C-X-C-1-2-C
C=C-X(-C)-C-X-X1-X(-C)-X-X-C2-C(-C)(-C)-C-C-X-C-1-2-C
C=C-X(-C)-C-X-X1-X(-C)-X-X-C2-C(-C)(-C)-C-C-X-C-1-2-C
C=C-X(-C)-C-X-X1-X(-C)-X-X-C2-C(-C)(-C)-C-C-X-C-1-2-C
C=C-X(-C)-C-X-X1-X(-C)-X-X-C2-C(-C)(-C)-C-C-X-C-1-2-C
C=C-X(-C)-C-X-X1-X(-C)-X-X-C2-C(-C)(-C)-C-C-X-C-1-2-C
C=C-X(-C)-C-X-X1-X(-C)-X-X-C2-C(-C)(-C)-C-C-X-C-1-2-C
C=C-X(-C)-C-X-C1-X(-C)-X-X-C2-C(-C)(-X)-C-C-X-C-1-2-C
C=C-X(-C)-C-X-C1-X(-C)-X-X-C2-C(-C)(-X)-C-C-X-C-1-2-C
C=C-X(-C)-C-X-C1-X(-C)-X-X-C2-C(-C)(-C)-C-C-X-C-1-2-C
C=C-X(-C)-C-X-C1-X(-C)-X-X-C2-C(-C)(-C)-C-C-X-C-1-2-C
C=C-X(-C)-C-X-C1-X(-C)-X-X-C2-C(-C)(-C)-C-C-X-C-1-2-C
C=C-X(-C)-C-X*C1-X(-C)-X-X*C2-C(-C)(-C)-C-C-X-C*1^2-C
C=C-X(-C)-C-X*C1-X(-C)-X-X*C2-C(-C)(-C)-C-C-X-C*1^2-C
C=C-X(-C)-C-X*C1-X(-C)-X-X*C2-C(-C)(-C)-C-C-X-C*1^2-C
C=C-X(-C)-C-C-C1-X(-C)-X-C-C2-C(-C)(-C)-X-X-C-C-1-2-X
C-X-C(=C)-X-C*C1-X(-C)-C-C-X2-C(-C)(-C)-C-C-X-C*1^2-C
C-X-C(=C)-X-C*C1-X(-C)-C-C-X2-C(-C)(-C)-C-C-X-C*1^2-C
C-X-C(=C)-X-C*C1-X(-C)-C-C-X2-C(-C)(-C)-C-C-X-C*1^2-C
C=C-X(-C)-C-C-C1-X(-C)-X-X-C2-C(-C)(-C)-X-C-C-C-1-2-C
C=C-X(-X)-C-C-C1-X(-C)-C-X-C2-C(-C)(-X)-C-C-C-C-1-2-C
C=C-X(-C)-X-C-C1-X(-X)-C-C-C2-C(-C)(-X)-C-C-C-C-1-2-C
X-C-X(-X)-C-C-X1-C(-C)-X-C=C2-C(-C)(-C)-C-C-C-C-1-2-C
X-C-X(-C)-C-C-X1-C(-C)-X-C=C2-C(-C)(-C)-C-C-C-C-1-2-C
X-C-X(-X)-C-C-X1-C(-C)-X-C=C2-C(-C)(-C)-C-C-C-C-1-2-C
X-C-X(-X)-C-C-X1-C(-C)-X-C=C2-C(-C)(-C)-C-C-C-C-1-2-C
X-C-X(-C)-C-C-X1-C(-C)=C-C-C2-C(-C)(-C)-C-C-C-C-1-2-C
X-C-X(-C)-C-C-X1-C(-C)=C-C-C2-C(-C)(-C)-C-C-C-C-1-2-C
C-C=C(-C)-X-C-C1-X(-C)-C-C-C2-C(-C)(-C)-C-C-X-C-1-2-C
C-C=C(-C)-X-X-C1-X(-C)-C-X-C2-C(-C)(-C)-C-C-X-C-1-2-C
C-C=C(-C)-X-C-C1-X(-C)-C-X-C2-C(-C)(-C)-C-C-X-C-1-2-C
C-C=C(-C)-X-C*C1-X(-C)-C-C-X2-C(-C)(-C)-C-C-C-C*1^2-C
C=C-X(-C)-C-C-C1-X(-C)-C-C-C2-C(-C)(-C)-C-C-X-C-1-2-C
C=C-X(-C)-C-C-C1-X(-C)-C-C-C2-C(-C)(-C)-C-C-X-C-1-2-C
C-C-X(-C)-C-C-C1-X(-C)-C-C-C2-C(-C)(-C)-X-C-C-C-1-2-C
C=C-X(-C)-C-C*C1-X(-C)-C-X*C2-C(-C)(-C)-C-C-C-C*1^2-C
C=C-X(-C)-C-C-C1-X(-C)-C-X-C2-C(-C)(-C)-C-C-C-C-1-2-C
C=C-X(-C)-C-C-X1-X(-C)-C-C-C2-C(-C)(-C)-C-C-C-C-1-2-C
C=C-X(-C)-X-C-C1-X(-C)-C-C-C2-C(-C)(-C)-C-C-C-C-1-2-C
C=C-X(-C)-X-C-C1-X(-C)-C-C-C2-C(-C)(-C)-C-C-C-C-1-2-C
C=C-X(-C)-X-C*C1-X(-C)-C-C*C2-C(-C)(-C)-C-C-C-C*1^2-C
C=C-X(-C)-X-C-C1-X(-C)-C-C-C2-C(-C)(-C)-C-C-C-C-1-2-C
X-C-X(-X)-C-C-C1-X(-C)-C-C-C2-C(-C)(-C)-C-C-C-C-1-2-C
C=C-X(-C)-C-C-C1-X(-C)-C-C-C2-C(-C)(-X)-C-C-C-C-1-2-C
C=C-X(-C)-C-C-C1-X(-C)-C-C-C2-C(-C)(-X)-C-C-C-C-1-2-C
C=C-X(-C)-C-C-C1-X(-C)-C-C-C2-C(-C)(-X)-C-C-C-C-1-2-C
X-C=C(-X)-C-C-C1-X(-C)-C-C-C2-C(-C)(-C)-C-C-C-C-1-2-C
X-C-X(-C)-C-C-X1-C(-C)-C-C=C2-C(-C)(-C)-C-C-C-C-1-2-C
X-C=C(-C)-C-C-C1=C(-C)-X-C*C2-C(-C)(-C)-C-C-C-C*1^2-C
X-C=C(-C)-C-C-C1=C(-C)-X-C-C2-C(-C)(-C)-C-C-C-C*1^2-C
C=C-C(=C)-X-C-C1-C(=C)-C-C-C2-C(-C)(-X)-C-C-C-C-1-2-X
C=C-C(=C)-X-C-C1-C(=C)-C-C-C2-C(-C)(-X)-C-C-C-C-1-2-X
C=C-C(=C)-X-C-C1-C(=C)-C-C-C2-C(-C)(-X)-C-C-C-C-1-2-X
C=C-C(=C)-X-C-C1-C(=C)-C-C-C2-C(-C)(-X)-C-C-C-C-1-2-X
C=C-C(=C)-C-C-C1-C(=C)-C-C-C2-C(-C)(-X)-C-C-C-C-1-2-X
C=C-C(=C)-X-C*C1-C(-C)=C-X*C2-C(-C)(-C)-C-C-C-C*1^2-X
C=C-C(=C)-X-C-C1-C(-C)=C-C-C2-C(-C)(-X)-C-C-C-C-1-2-C
C=C-C(=C)-C-C-X1-X(-X)-C-X-C2-C(-C)(-X)-C-C-C-C-1-2-X
C=C-X(-C)-C-X-X1-X(-C)-X-X-C2-C(-C)(-C)-X-C-X-C-1-2-C
X-C-C(-X)=C-C^C1-C(^X)-C-X*C2-C(-C)(-C)-X-C-C-C^1*2-C
X-C-X(-C)-C-C-C1=C(-C)-X-X*C2-C(^C)(*X)-X-C-C-C*1^2-C
X-C=C(-C)-C-C-C1-C(=C)-X-C-C2-C(-C)(-X)-C-X-C-C-1-2-C
X-C=C(-C)-C-C-C1-C(=C)-X-C-C2-C(-C)(-X)-C-X-C-C-1-2-C
X-C-C(^C)-C-C^C1-C(-X)=C-C^C2-C(-C)(-C)-X-C-C-C^1*2-C
C=C-C(=C)-C-C-X1-C(-C)-X-X-C2-C(-C)(-X)-X-C-C-C-1-2-C
C=C-C(=C)-C-C-X1-C(-C)-X-X-C2-C(-C)(-X)-X-C-C-C-1-2-C
X-C-X(-X)-C-C-X1-C(-C)-C-C-C2-C(-C)(-X)-C-C-C-C-1-2-X
X-X-C(-X)=C-C-X1-C(-X)-C-C-C2-C(-C)(-X)-X-C-C-C-1-2-C
C=C-X(-C)-C-X-X1-X(-C)-C-X-C2-C(-C)(-C)-X-X-C-C-1-2-C
X-C-X(-C)-C-C-X1-C(-X)=C-C-C2-C(-C)(-C)-C-C-C-C-1-2-C
C=C-X(-C)-C-X-X1-X(-C)-X-X-C2-C(-C)(-C)-C-C-X-C-1-2-C
X-C-X(-X)-C-C-X1-X(-C)-X-X-C2-C(-C)(-X)-C-C-C-C-1-2-C
X-C-C(-C)-C-C-C1-X(-C)-C-C-C2-C(-C)(-X)-C-C-C-C-1-2-C
C=C-X(-C)-C-C-C1-C(-X)=C-X-C2-C(-C)(-C)-C-C-C-C-1-2-C
X-C=C(-C)-C-C-C1-C(=C)-C-C-C2-C(-C)(-X)-X-C-C-C-1-2-C
C=C-C(=C)-C-C-C1-C(-X)-C-C-C2-C(-C)(-X)-C-C-C-C-1-2-C
C=C-C(=C)-C-C-X1-C(-C)-X-C-C2-C(-C)(-X)-C-C-C-C-1-2-C
X-C=C(-C)-C-C-C1-C(-C)=C-C-C2-C(-C)(-X)-C-C-C-C-1-2-C
C=C-C(=C)-C-C-X1-C(-C)-X-C-C2-C(-C)(-X)-C-C-C-C-1-2-C
C=C-C(=C)-C-C-X1-X(-C)-C-C-C2-C(-C)(-X)-C-C-C-C-1-2-C
C=C-C(=C)-C-C-X1-C(-C)-X-X-C2-C(-C)(-C)-X-C-C-C-1-2-C
C=C-C(=C)-C-C-X1-C(-C)-X-X-C2-C(-C)(-C)-X-C-C-C-1-2-C
C=C-C(=C)-C-C-X1-C(-C)-X-X-C2-C(-C)(-X)-C-C-C-C-1-2-C
C=C-C(=C)-C-C-X1-X(-C)-X-C-C2-C(-C)(-X)-C-C-C-C-1-2-C
C-C-C(-X)=C-C-C1-C(-X)-X-C-C2-C(-C)(-C)-X-C-C-C-1-2-C
C=C-X(-C)-C-X-X1-X(-C)-X-X-C2-C(-C)(-C)-C-C-C-C-1-2-C
C=C-X(-C)-C-X-X1-X(-C)-C-X-C2-C(-C)(-C)-C-C-X-C-1-2-C
C=C-X(-C)-C-X-X1-X(-C)-X-X-C2-C(-C)(-C)-C-C-C-C-1-2-C
X-C-X(-X)-C-C-C1=C(-C)-X-X-C2-C(-C)(-C)-C-C-C-C-1-2-C
C=C-X(-C)-C-C-C1=C(-X)-C-C*C2-C(-C)(-C)-C-C-C-C*1^2-C
X-C=C(-C)-X-C*C1-C(=C)-X-C*C2-C(-C)(-C)-C-C-C-C*1^2-C
C=C-X(-C)-C-C-C1-C(=C)-C-C-C2-C(-C)(-X)-C-C-C-C-1-2-C
C=C-C(-C)=C-C-C1-C(=C)-C-C-C2-C(-X)(-C)-C-C-C-C-1-2-C
C=C-C(-C)=C-C-C1-X(-C)-C-X-C2-C(-C)(-X)-C-C-C-C-1-2-C
X-C=C(-C)-C-C^C1-C(^C)-C-C^C2-C(-C)(-C)-C-C-C-C*1^2-C
C=C-C(-C)=C-C-C1-C(=C)-C-C-C2-C(-X)(-C)-C-C-C-C-1-2-C
X-C=C(-C)-C-X*C1-C(-C)=C-C*C2-C(-C)(-C)-C-C-C-C*1^2-C
C=C-C(=C)-C-C-C1-C(=C)-C-C-C2-C(-C)(-X)-X-C-C-C-1-2-C
X-C=C(-X)-C-C-X1-C(-C)-C-X-C2-C(-C)(-C)-C-C-C-C-1-2-C
X-C=C(-C)-C-C*C1-C(-C)=C-C*C2-C(-C)(-C)-X-C-C-C^1*2-C
X-C=C(-C)-C-C-C1-C(-C)=C-C-C2-C(-C)(-X)-C-X-C-C-1-2-C
X-C-C(^C)-C-C*C1-C(=C)-X-C*C2-C(-C)(-C)-C-C-C-C*1^2-C
X-C=C(-X)-C-C^C1-C(=C)-C-C^C2-C(-C)(-C)-C-C-C-C^1*2-C
X-C-C(*C)-C-C*C1-C(=C)-X-C*C2-C(-C)(-C)-C-C-C-C*1^2-C
X-C-C(^C)-C-C^C1-C(-C)=C-C^C2-C(-C)(-C)-X-X-C-C^1*2-C
X-C-C(*X)-X-C*C1-X(-C)-C-X*C2-C(-C)(-C)-C-X-C-C*1^2-C
X-C-C(*X)-X-C*C1-X(-C)-C-X*C2-C(-C)(-C)-X-X-C-C*1^2-C
X-C-C(*X)-X-C*C1-C(=C)-C-X*C2-C(-C)(-C)-X-X-C-C*1^2-C
X-C-C(*X)-X-C*C1-C(=C)-C-X*C2-C(-C)(-C)-X-C-C-C*1^2-C
X-C-C(*X)-X-C*C1-C(=C)-C-X*C2-C(-C)(-C)-X-X-C-C*1^2-C
X-C-C(-X)-X-C-C1-C(=C)-C-C-C2-C(-C)(-X)-C-X-C-C-1-2-C
X-C-C(-X)-X-C-C1-C(=C)-C-C-C2-C(-C)(-X)-C-X-C-C-1-2-C
X-C-C(*X)-X-C*C1-C(-C)=C-X*C2-C(-C)(-C)-C-X-C-C*1^2-C
C=C-X(-C)-C-C-C1-X(-C)-C-C-C2-C(-C)(-X)-C-C-X-C-1-2-C
C-C=C(-X)-C=C-C1-C(=C)-C-X-C2-C(-C)(-C)-C-C-C-C-1-2-C
C=C-C(=C)-C-C-C1-C(=C)-C-C-C2-C(-X)(-C)-C-C-C-C-1-2-C
X-C=C(-C)-C-C^C1-C(-C)=C-C^C2-C(-C)(-C)-X-X-C-C^1*2-C
X-C=C(-C)-C-C^C1-C(-C)=C-C^C2-C(-C)(-C)-X-X-C-C*1^2-C
C-C=C(-X)-C=C-C1-C(-X)-C-C-C2-C(-C)(-X)-X-C-C-C-1-2-C
C=C-C(=C)-C-C-C1-C(=C)-C-C-C2-C(-X)(-C)-C-C-C-C-1-2-C
X-C=C(-X)-C-C-C1-C(=C)-C-C-C2-C(-C)(-X)-C-C-C-C-1-2-X
X-C=C(-C)-C-C*C1-X(-C)-C-C*C2-C(-C)(-C)-X-C-C-C^1*2-C
X-C=C(-C)-C-C-C1=C(-C)-C-C*C2-C(^C)(*X)-C-C-C-C*1^2-C
X-C=C(-X)-C-C-C1-C(=C)-C-C-C2-C(-C)(-X)-C-C-C-C-1-2-C
C-C=C(-X)-C-X-C1-C(=C)-C-C-C2-C(-C)(-X)-X-C-C-C-1-2-C
X-C-C(-C)-C-C-X1-C(-C)-C-C-C2-C(-C)(-X)-C-C-C-C-1-2-C
X-C-X(-X)-C-C-X1-C(-C)-C-X-C2-C(-C)(-C)-C-C-C-C-1-2-C
X-C=C(-C)-C-C-C1-X(-C)-C-C-C2-C(-C)(-X)-C-C-C-C-1-2-C
C=C-X(-C)-C-C-C1-X(-C)-C-C-C2-C(-C)(-C)-X-X-C-C-1-2-C
X-C=C(-C)-C=C-C1-X(-C)-C-C-C2-C(-C)(-C)-C-C-C-C-1-2-C
X-C-C(-X)=C-C-C1-C(=C)-X-C-C2-C(-C)(-C)-C-C-C-C-1-2-C
X-C=C(-C)-C-C-C1-C(=C)-C-C-C2-C(-C)(-C)-C-X-C-C-1-2-C
X-C=C(-C)-C-C-C1-C(=C)-C-X-C2-C(-C)(-C)-C-C-C-C-1-2-C
X-C=C(-C)-X-C-C1=C(-C)-C-C-C2-C(-C)(-C)-C-C-C-C-1-2-C
X-C=C(-X)-C-C-C1-C(=C)-C-C-C2-C(-C)(-C)-C-C-C-C-1-2-C
X-C=C(-X)-C-C-C1-C(=C)-C-C-C2-C(-C)(-C)-C-C-C-C-1-2-C
X-C=C(-C)-C-C-C1-C(-C)=C-C-C2-C(-C)(-X)-C-C-C-C-1-2-C
X-C=C(-C)-C-C-C1-C(-C)=C-C-C2-C(-C)(-X)-C-C-C-C-1-2-C
C-C=C(-X)-C-C-C1-C(=C)-C-C-C2-C(-C)(-C)-C-X-C-C-1-2-C
C-C=C(-X)-C-C-C1-C(=C)-C-C-C2-C(-C)(-C)-C-X-C-C-1-2-C
C-C-C(-X)=C-C*C1-C(=C)-C-C*C2-C(-C)(-C)-X-C-C-C*1^2-C
C-C=C(-X)-C-C-C1-C(=C)-C-C-C2-C(-C)(-C)-X-C-C-C-1-2-C
C-C=C(-X)-C-C-C1-C(=C)-C-C-C2-C(-C)(-C)-X-C-C-C-1-2-C
X-C=C(-X)-C-C-C1=C(-C)-C-X*C2-C(-C)(-C)-C-C-C-C*1^2-C
C-C-C(-X)=C-C-C1-C(=C)-C-X*C2-C(-C)(-C)-C-C-C-C^1*2-C
C-C-C(-X)=C-C*C1-C(=C)-X-C*C2-C(-C)(-C)-C-C-C-C*1^2-C
C-C=C(-X)-C-C-C1-C(=C)-X-C-C2-C(-C)(-C)-C-C-C-C-1-2-C
X-C=C(-X)-C-C-X1-C(-C)-C-C=C2-C(-C)(-C)-C-C-C-C-1-2-C
X-C=C(-X)-C-X*C1-C(=C)-C-C*C2-C(-C)(-C)-C-C-C-C*1^2-C
X-C=C(-X)-X-C-C1-C(-C)=C-C-C2-C(-C)(-C)-C-C-C-C-1-2-C
C=C-X(-C)-X-C-C1-C(-X)=C-C-C2-C(-C)(-C)-C-C-C-C-1-2-C
X-X-C(-X)=C-C*C1-C(=C)-C-C*C2-C(-C)(-C)-C-C-C-C*1^2-C
X-X-C(-X)=C-C*C1-C(=C)-C-C*C2-C(-C)(-C)-C-C-C-C*1^2-C
X-C=C(-C)-X-C-C1-C(-X)=C-C-C2-C(-C)(-C)-C-C-C-C-1-2-C
X-C=C(-C)-X-C-C1-C(-X)=C-C-C2-C(-C)(-C)-C-C-C-C-1-2-C
X-C=C(-X)-C-C-C1-C(=C)-C-C-C2-C(-C)(-C)-C-C-C-C-1-2-C
X-C=C(-X)-C-C-C1-C(=C)-C-C-C2-C(-C)(-X)-C-C-C-C-1-2-C
X-C=C(-X)-C-C-C1-C(=C)-C-C-C2-C(-C)(-X)-C-C-C-C-1-2-C
C-C=C(-X)-C-C-C1-C(=C)-C-C-C2-C(-C)(-X)-C-C-C-C-1-2-C
C-C=C(-X)-C-C-C1-C(=C)-C-C-C2-C(-C)(-X)-C-C-C-C-1-2-C
X-C=C(-X)-C-C-C1-C(=C)-C-C-C2-C(-C)(-X)-C-C-C-C-1-2-C
X-C=C(-X)-C-C-C1-C(=C)-C-C-C2-C(-C)(-X)-C-C-C-C-1-2-C
X-C=C(-X)-C-C-C1-C(=C)-C-C-C2-C(-C)(-X)-C-C-C-C-1-2-C
C-C=C(-X)-C-C-C1-C(=C)-C-C-C2-C(-C)(-X)-C-C-C-C-1-2-C
C-C=C(-X)-C-C-C1-C(=C)-C-C-C2-C(-C)(-X)-C-C-C-C-1-2-C
C-C=C(-X)-C-C-C1-C(-X)=C-X-C2-C(-C)(-C)-C-C-C-C-1-2-C
X-C=C(-C)-X-C-C1-C(=C)-C-C-C2-C(-C)(-X)-C-C-C-C-1-2-C
C-X-C(-X)=C-C-C1-C(=C)-C-C-C2-C(-C)(-X)-C-C-C-C-1-2-C
C-X-C(-X)=C-C-C1-C(=C)-C-C-C2-C(-C)(-X)-C-C-C-C-1-2-C
X-C-C(-C)-X-C-C1-X(-C)-C-C-C2-C(-C)(-C)-C-C-C-C-1-2-C
X=C-C(-X)=C-C-C1-C(=C)-C-C-C2-C(-C)(-C)-C-C-C-C-1-2-C
C=C-C(-C)=C-C-C1-C(=C)-C-C-C2-C(-C)(-X)-C-C-X-C-1-2-C
C=C-C(-C)=C-C-C1-C(=C)-C-C-C2-C(-C)(-X)-C-X-C-C-1-2-C
C=C-C(=C)-C-C-C1-C(=C)-C-C-C2-C(-C)(-X)-X-C-C-C-1-2-C
C=C-C(-C)=C-C-C1-C(=C)-C-X-C2-C(-C)(-X)-C-C-C-C-1-2-C
C=C-C(-C)=C-C-C1-C(=C)-X-C-C2-C(-C)(-X)-C-C-C-C-1-2-C
C=C-C(-C)=C-C-C1-C(=C)-C-X-C2-C(-C)(-X)-C-C-C-C-1-2-C
C=C-C(-C)=C-X-C1-C(=C)-C-C-C2-C(-C)(-X)-C-C-C-C-1-2-C
C=C-C(-C)=C-X-C1-C(=C)-C-C-C2-C(-C)(-X)-C-C-C-C-1-2-C
C=C-C(=C)-X-C-C1-C(=C)-C-C-C2-C(-C)(-X)-C-C-C-C-1-2-C
X-C=C(-C)-C=C-C1-C(=C)-C-C-C2-C(-C)(-X)-C-C-C-C-1-2-C
X-C=C(-C)-C=C-C1-C(=C)-C-C-C2-C(-C)(-X)-C-C-C-C-1-2-C
X-C=C(-X)-C-C-C1-C(=C)-C=C-C2-C(-C)(-C)-C-C-C-C-1-2-C
C=C-C(-X)=C-C-C1=C(-C)-C-C-C2-C(-C)(-C)-X-C-C-C*1^2-C
C-C=C(-X)-C=C*C1-C(=C)-C-C*C2-C(-C)(-C)-X-C-C-C*1^2-C
C-C=C(-X)-C=C*C1-C(=C)-C-C*C2-C(-C)(-C)-X-C-C-C*1^2-C
C-C=C(-X)-C=C*C1-C(=C)-C-X*C2-C(-C)(-C)-C-C-C-C*1^2-C
C-C=C(-X)-C=C*C1-C(=C)-X-C*C2-C(-C)(-C)-C-C-C-C*1^2-C
X-C-C(-X)=C-C*C1-C(=C)-C-C*C2-C(-C)(-C)-C-C-C-C*1^2-C
X-C=C(-X)-C=C-C1-C(=C)-C-C-C2-C(-C)(-C)-C-C-C-C-1-2-C
X-C=C(-X)-C=C*C1-C(=C)-C-C*C2-C(-C)(-C)-C-C-C-C*1^2-C
X-C=C(-X)-C=C-C1-C(=C)-C-C-C2-C(-C)(-C)-C-C-C-C-1-2-C
C=C-C(-C)=C-C-C1-C(-C)=C-X-C2-C(-C)(-C)-C-X-C-C-1-2-C
X-C-C(-C)-C-C-C1-C(-C)=C-C-C2-C(-C)(-X)-C-C-C-C-1-2-C
X-C=C(-X)-C-C-X1-C(-C)-C-C-C2-C(-C)(-C)-C-C-C-C-1-2-C
X-C-C(*C)-C-C*C1-C(-X)=C-C*C2-C(-C)(-C)-C-C-C-C*1^2-C
C-C=C(-X)-C-C-X1-C(-C)-C-C-C2-C(-C)(-C)-C-C-C-C-1-2-C
X-C=C(-X)-C-C-C1-C(-X)=C-C-C2-C(-C)(-C)-C-C-C-C-1-2-C
C-C-C(-X)-C-C-C1-C(=C)-C-C-C2-C(-C)(-X)-C-C-C-C-1-2-C
C-C=C(-X)-C-C-C1-X(-C)-C-C-C2-C(-C)(-X)-C-C-C-C-1-2-C
C-C=C(-X)-C-C-C1-C(-X)-C-C-C2-C(-C)(-X)-C-C-C-C-1-2-C
X-C-C(-C)-C-C-C1-C(-C)=C-X-C2-C(-C)(-C)-C-C-C-C-1-2-C
X-C-C(-C)-C-C-C1=C(-C)-X-C-C2-C(-C)(-C)-C-C-C-C-1-2-C
X-C=C(-X)-C-C*C1-C(=C)-C-C*C2-C(-C)(-C)-C-C-C-C*1^2-C
X-C=C(-X)-C-C-C1=C(-C)-X-X-C2-C(-C)(-X)-C-C-C-C-1-2-C
X-C=C(-X)-X-C-C1-C(-C)-C=C-C2-C(-C)(-C)-C-C-C-C-1-2-C
C=C-X(-C)-C-C-C1=C(-C)-X-C-C2-C(-C)(-X)-C-C-C-C-1-2-C
X-C=C(-X)-C-C-C1-C(-C)=C-X-C2-C(-C)(-C)-C-C-C-C-1-2-C
X-C=C(-X)-C-C-C1-C(-C)=C-X-C2-C(-C)(-C)-C-C-C-C-1-2-C
X-C=C(-X)-C-C-C1-C(-C)=C-X-C2-C(-C)(-C)-C-C-C-C-1-2-C
X-C=C(-X)-C-C-C1-C(-C)=C-X-C2-C(-C)(-C)-C-C-C-C-1-2-C
X-C=C(-X)-C-C-C1-C(-X)-C=C-C2-C(-C)(-C)-C-C-C-C-1-2-C
X-C=C(-X)-C-C-C1-C(-X)-C=C-C2-C(-C)(-C)-C-C-C-C-1-2-C
X-C=C(-C)-C-C-C1-C(=C)-C-C-C2-C(-C)(-X)-X-C-C-C-1-2-C
X-C=C(-C)-C-C-C1-C(=C)-C-C-C2-C(-C)(-X)-X-C-C-C-1-2-C
C-C-C(-X)=C-C-C1-C(=C)-X-X*C2-C(-C)(-C)-C-C-C-C^1*2-C
X-C=C(-X)-C-C-C1=C(-C)-X-C^C2-C(-C)(-C)-C-C-C-C^1*2-C
C-C=C(-X)-C-C-C1-C(=C)-C-C-C2-C(-C)(-X)-C-C-C-C-1-2-X
X-C=C(-X)-C=C*C1-C(-C)=X-X*C2-C(-C)(-C)-C-C-C-C*1^2-C
X-C=C(-X)-C=C*C1-C(-C)=C-X*C2-C(-C)(-C)-C-C-C-C*1^2-C
C-C=C(-X)-C-C-X1-C(-C)-C-C-C2-C(-C)(-X)-X-C-C-C-1-2-C
X-C-X(-C)-C-C-C1=C(-C)-X-X*C2-C(^C)(*X)-C-C-C-C*1^2-C
X-C=C(-C)-C-C-C1-C(-X)-C-C-C2-C(-C)(-C)-X-C-C-C-1-2-C
C-C=C(-X)-C-C-X1-C(-C)-X-C-C2-C(-C)(-C)-C-C-C-C-1-2-C
X-C=C(-X)-C=C-C1-C(=C)-C-C-C2-C(-C)(-X)-X-C-C-C-1-2-C
X-C=C(-X)-C=C-C1-C(=C)-C-C-C2-C(-C)(-X)-X-C-C-C-1-2-C
X-C-X(-C)-C-C-X1-C(-C)=C-C-C2-C(-C)(-X)-C-C-C-C-1-2-C
X-C=C(-C)-C-C^C1-C(-C)=C-C^C2-C(-C)(-C)-X-X-C-C^1*2-C
C=C-C(=C)-C-C-X1-X(-X)-C-X-C2-C(-C)(-X)-C-C-C-C-1-2-X
C-C=C(-X)-X-C-C1-X(-C)-C-C-C2-C(-C)(-X)-X-C-C-C-1-2-C
C=C-C(=C)-C-C-C1=C(-C)-C-C^C2-C(-C)(-C)-X-C-C-C^1*2-C
X-C-X(-X)-C-C-X1-X(-C)-X-C-C2-C(-C)(-C)-C-C-C-C-1-2-C
X-C=C(-C)-C-C^C1-C(-C)=C-C^C2-C(-C)(-C)-X-X-C-C*1^2-C
X-C=C(-X)-C-C^C1-C(=C)-C-C*C2-C(-C)(-C)-X-C-C-C*1^2-C
X-X-X(-C)-C-C*C1-X(-C)-C-X*C2-C(-C)(-C)-C-C-C-C*1^2-C
X-C=C(-C)-C-C^C1-C(=C)-C-C*C2-C(-C)(-C)-X-C-C-C*1^2-C
X-C-C(*C)-C-C*C1-C(-X)=C-C*C2-C(-C)(-C)-X-C-C-C*1^2-C
X-C-C(^C)-C-C-C1=C(-C)-C-C^C2-C(-C)(-C)-C-C-C-C^1*2-C
X-C-X(-X)-C-C-X1-C(-C)-X-C-C2-C(-C)(-C)-C-C-C-C-1-2-C
X-C-X(-X)-C-C-X1-C(-C)-X-C-C2-C(-C)(-C)-C-C-C-C-1-2-C
C=C-X(-C)-C-C-C1-X(-C)-C-C-C2-C(-C)(-C)-X-C-C-C-1-2-C
X-C=C(-X)-C-C-C1=C(-C)-C-X*C2-C(*C)(^X)-C-X-C-C*1^2-C
C-C=C(-X)-C=C-C1-C(=C)-C-C-C2-C(-C)(-X)-C-C-C-C-1-2-C
X-C=C(-X)-C-C^C1-X(-C)-C-C^C2-C(-C)(-C)-X-C-C-C^1*2-C
X-C-C(^X)-C-C*C1-C(-C)=C-C*C2-C(-C)(-C)-C-C-C-C*1^2-C
C=C-X(-C)-C-C*C1-X(-C)-C-C*C2-C(-C)(-C)-C-C-C-C*1^2-C
C=C-X(-C)-C-C*C1-X(-C)-C-C*C2-C(-C)(-C)-C-C-C-C*1^2-C
C=C-C(=C)-C-C-C1-C(=C)-C-C-C2-C(-C)(-X)-X-C-C-C-1-2-C
X-C=C(-C)-C-C^C1-C(=C)-C-C^C2-C(-C)(-C)-C-C-C-C^1*2-C
X-C=C(-C)-C-C-C1-C(-C)=C-C-C2-C(-C)(-X)-C-C-C-C-1-2-C
X-X-C(-C)-C-C-C1-C(=C)-C-C-C2-C(-C)(-X)-C-C-C-C-1-2-C
X-X-C(-C)-C-C-C1-C(=C)-C-C-C2-C(-C)(-X)-C-C-C-C-1-2-C
C=C-X(-C)-C-C-C1-X(-C)-C=C-C2-C(-C)(-C)-C-C-C-C-1-2-C
X-C=C(-C)-C-C-C1-C(-C)=C-C-C2-C(-C)(-C)-C-X-C-C-1-2-C
X-C=C(-C)-C-C-C1-C(-C)=C-C-C2-C(-C)(-C)-C-X-C-C-1-2-C
X-C=C(-C)-C-C^C1-C(-C)=C-C^C2-C(-C)(-C)-C-X-C-C^1*2-C
X-C=C(-C)-C-C-C1-C(-C)=C-C-C2-C(-C)(-C)-C-X-C-C-1-2-C
X-C=C(-C)-C-C-C1-C(-C)=C-C-C2-C(-C)(-C)-X-C-C-C-1-2-C
X-C=C(-C)-C-C-C1-C(-C)=C-C-C2-C(-C)(-C)-X-C-C-C-1-2-C
X-C=C(-C)-C-C-C1-C(-C)=C-C-C2-C(-C)(-C)-X-C-C-C-1-2-C
X-C=C(-C)-C-C-C1-C(-C)=C-C-C2-C(-C)(-C)-X-C-C-C-1-2-C
X-C=C(-C)-C-C-C1-C(-C)=C-C-C2-C(-C)(-C)-X-C-C-C-1-2-C
X-C=C(-C)-C-C-C1-C(-C)=C-C-C2-C(-C)(-C)-X-C-C-C-1-2-C
X-C=C(-C)-C-C-C1-C(-C)=C-C-C2-C(-C)(-C)-X-C-C-C-1-2-C
X-C=C(-C)-C-C-C1-C(-C)=C-C-C2-C(-C)(-C)-X-C-C-C-1-2-C
X-C=C(-C)-C-C-C1-C(-C)=C-C-C2-C(-C)(-C)-X-C-C-C-1-2-C
X-C=C(-C)-C-C-C1-C(-C)=C-C-C2-C(-C)(-C)-X-C-C-C-1-2-C
X-C=C(-C)-C-C-C1-C(-C)=C-C-C2-C(-C)(-C)-X-C-C-C-1-2-C
X-C=C(-C)-C-C-C1-C(-C)=C-C-C2-C(-C)(-C)-X-C-C-C-1-2-C
X-C=C(-C)-C-C-C1-C(-C)=C-C-C2-C(-C)(-C)-X-C-C-C-1-2-C
X-C=C(-C)-C-C-C1-C(-C)=C-C-C2-C(-C)(-C)-X-C-C-C-1-2-C
X-C=C(-C)-C-C-C1-C(-C)=C-X-C2-C(-C)(-C)-C-C-C-C-1-2-C
X-C=C(-C)-C-C-C1-C(-C)=C-X-C2-C(-C)(-C)-C-C-C-C-1-2-C
X-C-C(-C)-C-C-C1-C(-C)=C-X-C2-C(-C)(-C)-C-C-C-C-1-2-C
X-C=C(-C)-X-C*C1-C(-C)=C-C*C2-C(-C)(-C)-C-C-C-C*1^2-C
X-C=C(-X)-C-C-C1-C(-C)=C-C-C2-C(-C)(-C)-C-C-C-C-1-2-C
X-C=C(-X)-C-C-C1-C(-C)=C-C-C2-C(-C)(-C)-C-C-C-C-1-2-C
X-C=C(-C)-C-C-C1-C(-X)=C-C-C2-C(-C)(-C)-C-C-C-C-1-2-C
X-C=C(-C)-C-C-C1-C(-X)=C-C-C2-C(-C)(-C)-C-C-C-C-1-2-C
X-C=C(-C)-C-C-C1-C(-X)=C-C-C2-C(-C)(-C)-C-C-C-C-1-2-C
X-C=C(-C)-C-C-C1-C(-X)=C-C-C2-C(-C)(-C)-C-C-C-C-1-2-C
X-C=C(-C)-C-C-C1-C(-X)=C-C-C2-C(-C)(-C)-C-C-C-C-1-2-C
X-C=C(-C)-C-C-C1-C(-X)=C-C-C2-C(-C)(-C)-C-C-C-C-1-2-C
X-C=C(-C)-C-C-C1-C(-X)=C-C-C2-C(-C)(-C)-C-C-C-C-1-2-C
X-X-C(=C)-C-C-C1-C(-C)=C-C-C2-C(-C)(-C)-C-C-C-C-1-2-C
C=C-X(-C)-C-C-C1-C(-C)=C-C-C2-C(-C)(-C)-C-X-C-C-1-2-C
C=C-X(-C)-C-C-C1-C(-C)=C-C-C2-C(-C)(-C)-X-C-C-C-1-2-C
C=C-X(-C)-C-C-C1-C(-C)=C-C-C2-C(-C)(-C)-X-C-C-C-1-2-C
C=C-X(-C)-C-C-C1-C(-C)=C-X-C2-C(-C)(-C)-C-C-C-C-1-2-C
C=C-X(-C)-C-C-X1-C(-C)=C-C-C2-C(-C)(-C)-C-C-C-C-1-2-C
X-C=C(-C)-C-C-C1=C(-C)-C-X-C2-C(-C)(-C)-C-C-C-C-1-2-C
X-C=C(-C)-C-C-C1=C(-C)-X-C-C2-C(-C)(-C)-C-C-C-C-1-2-C
X-C=C(-C)-C-C-C1=C(-C)-C-C-C2-C(-C)(-X)-C-C-C-C-1-2-C
X-C=C(-C)-C-C-C1=C(-C)-C-C-C2-C(-C)(-X)-C-C-C-C-1-2-C
X-C=C(-C)-C-C-C1=C(-C)-C-C-C2-C(-C)(-X)-C-C-C-C-1-2-C
X-C=C(-C)-C-C-C1=C(-C)-C-C-C2-C(-C)(-X)-C-C-C-C-1-2-C
X-X-C(=C)-C-C-C1=C(-C)-C-C-C2-C(-C)(-C)-C-C-C-C-1-2-C
C=C-X(-C)-C-C-C1=C(-C)-X-C-C2-C(-C)(-C)-C-C-C-C-1-2-C
C=C-X(-C)-C-C-C1=C(-X)-C-C-C2-C(-C)(-C)-C-C-C-C-1-2-C
C=C-X(-C)-C-C-C1=C(-C)-C-C-C2-C(-C)(-X)-C-C-C-C-1-2-C
X-C-C(-X)=C-C*C1-C(=C)-C-C*C2-C(-C)(-C)-C-C-C-C*1^2-C
X-C-C(-X)=C-C*C1-C(=C)-C-C*C2-C(-C)(-C)-C-C-C-C*1^2-C
X-C-C(-X)=C-C*C1-C(^X)-C-C*C2-C(-C)(-C)-C-C-C-C*1^2-C
X-C-C(-X)=C-C-C1-C(=C)-C-C-C2-C(-C)(-C)-C-C-C-C-1-2-C
X-C=C(-C)-C-C-C1-C(=C)-C-C-C2-C(-C)(-C)-C-X-C-C-1-2-C
X-C=C(-C)-C-C-C1-C(=C)-C-C-C2-C(-C)(-C)-C-X-C-C-1-2-C
X-C=C(-C)-C-C-C1-C(=C)-C-C-C2-C(-C)(-C)-C-X-C-C-1-2-C
X-C=C(-C)-C-C-C1-C(=C)-C-C-C2-C(-C)(-C)-C-X-C-C-1-2-C
X-C=C(-C)-C-C-C1-C(=C)-C-C-C2-C(-C)(-C)-C-X-C-C-1-2-C
X-C=C(-C)-C-C-C1-C(=C)-C-C-C2-C(-C)(-C)-C-X-C-C-1-2-C
X-C=C(-C)-C-C-C1-C(=C)-C-C-C2-C(-C)(-C)-X-C-C-C-1-2-C
X-C=C(-C)-C-C-C1-C(=C)-C-C-C2-C(-C)(-C)-X-C-C-C-1-2-C
X-C=C(-C)-C-C-C1-C(=C)-C-C-C2-C(-C)(-C)-X-C-C-C-1-2-C
X-C=C(-C)-C-C-C1-C(=C)-C-C-C2-C(-C)(-C)-X-C-C-C-1-2-C
X-C=C(-C)-C-C-C1-C(=C)-C-C-C2-C(-C)(-C)-X-C-C-C-1-2-C
X-C=C(-C)-C-C-C1-C(-X)-C-C-C2-C(-C)(-C)-X-C-C-C-1-2-C
X-C=C(-C)-C-C-C1-C(=C)-X-C-C2-C(-C)(-C)-C-C-C-C-1-2-C
X-C=C(-C)-C-C-C1-C(=C)-X-C-C2-C(-C)(-C)-C-C-C-C-1-2-C
X-C=C(-C)-X-C-C1-C(=C)-C-C-C2-C(-C)(-C)-C-C-C-C-1-2-C
X-C=C(-C)-X-C-C1-C(=C)-C-C-C2-C(-C)(-C)-C-C-C-C-1-2-C
X-C=C(-C)-X-C-C1-C(=C)-C-C-C2-C(-C)(-C)-C-C-C-C-1-2-C
X-C=C(-C)-C-C-C1-C(=C)-C-C-C2-C(-C)(-X)-C-C-C-C-1-2-C
X-C=C(-C)-C-C-C1-C(=C)-C-C-C2-C(-C)(-X)-C-C-C-C-1-2-C
X-C=C(-C)-C-C-C1-C(=C)-C-C-C2-C(-C)(-X)-C-C-C-C-1-2-C
X-C=C(-C)-C-C-C1-C(=C)-C-C-C2-C(-C)(-X)-C-C-C-C-1-2-C
X-C=C(-C)-C-C-C1-C(=C)-C-C-C2-C(-C)(-X)-C-C-C-C-1-2-C
X-C=C(-C)-C-C-C1-C(=C)-C-C-C2-C(-C)(-X)-C-C-C-C-1-2-C
X-C=C(-C)-C-C-C1-C(=C)-C-C-C2-C(-C)(-X)-C-C-C-C-1-2-C
X-C=C(-C)-C-C-C1-C(=C)-C-C-C2-C(-C)(-X)-C-C-C-C-1-2-C
X-C=C(-C)-C-C-C1-C(=C)-C-C-C2-C(-C)(-X)-C-C-C-C-1-2-C
X-C=C(-C)-C-C-C1-C(=C)-C-C-C2-C(-C)(-X)-C-C-C-C-1-2-C
X-C=C(-C)-C-C-C1-C(=C)-C-C-C2-C(-C)(-X)-C-C-C-C-1-2-C
X-C=C(-C)-C-C-C1-C(=C)-C-C-C2-C(-C)(-X)-C-C-C-C-1-2-C
X-C=C(-C)-C-C-C1-C(=C)-C-C-C2-C(-C)(-X)-C-C-C-C-1-2-C
X-C=C(-C)-C-C-C1-C(=C)-C-C-C2-C(-C)(-X)-C-C-C-C-1-2-C
X-C=C(-C)-C-C-C1-C(=C)-C-C-C2-C(-C)(-X)-C-C-C-C-1-2-C
X-X-C(=C)-C-C-C1-C(=C)-C-C-C2-C(-C)(-C)-C-C-C-C-1-2-C
C=C-X(-C)-C-C^C1-C(=C)-C-C^C2-C(-C)(-C)-C-X-C-C^1*2-C
C=C-X(-C)-C-C-C1-C(=C)-C-C-C2-C(-C)(-C)-X-C-C-C-1-2-C
C=C-X(-C)-C-C-C1-C(=C)-C-C-C2-C(-C)(-C)-X-C-C-C-1-2-C
C=C-X(-C)-C-C-C1-C(=C)-C-C-C2-C(-C)(-C)-X-C-C-C-1-2-C
C=C-X(-C)-C-C-C1-C(=C)-C-C-C2-C(-C)(-C)-X-C-C-C-1-2-C
C=C-X(-C)-C-C-C1-C(=C)-C-C-X2-C(-C)(-C)-C-C-C-C-1-2-C
C=C-X(-C)-C-C-C1-C(=C)-C-X-C2-C(-C)(-C)-C-C-C-C-1-2-C
C=C-X(-C)-C-C*C1-C(=C)-C-X*C2-C(-C)(-C)-C-C-C-C*1^2-C
C=C-X(-C)-C-C*C1-C(=C)-X-C*C2-C(-C)(-C)-C-C-C-C*1^2-C
C=C-X(-C)-C-C-C1-C(=C)-C-C*C2-C(*C)(^X)-C-C-C-C*1^2-C
C=C-X(-C)-C-C-C1-C(=C)-C-C-C2-C(-C)(-X)-C-C-C-C-1-2-C
C=C-X(-C)-C-C-C1-C(=C)-C-C*C2-C(*C)(^X)-C-C-C-C*1^2-C
C=C-X(-C)-C-C-C1-C(=C)-C-C-C2-C(-C)(-X)-C-C-C-C-1-2-C
C=C-X(-C)-C-C-C1-C(-X)-C-C-C2-C(-C)(-X)-C-C-C-C-1-2-C
C=C-X(-C)-C-C-C1-C(=C)-C-C-C2-C(-C)(-X)-C-C-C-C-1-2-C
C=C-X(-C)-C-C-C1-C(=C)-C-C-C2-C(-C)(-X)-C-C-C-C-1-2-C
C=C-X(-C)-C-C=C1-X(-C)-C-C-C2-C(-C)(-C)-C-C-C-C-1-2-C
C=C-X(-C)-C-C=C1-X(-C)-C-C-C2-C(-C)(-C)-C-C-C-C-1-2-C
C=C-C(-C)=C-C-C1-X(-C)-C-X-C2-C(-C)(-C)-C-C-C-C-1-2-C
C=C-C(-C)=C-C*C1-X(-C)-X-C*C2-C(-C)(-C)-C-C-C-C*1^2-C
C=C-C(-C)=C-C-X1-C(-C)-C-C-C2-C(-C)(-X)-C-C-C-C-1-2-C
C=C-C(=C)-C-C-C1-X(-C)-C-X-C2-C(-C)(-C)-C-C-C-C-1-2-C
C=C-C(=C)-C-C-X1-X(-C)-C-C-C2-C(-C)(-C)-C-C-C-C-1-2-C
C=C-C(=C)-C-C-C1-X(-C)-C-C-C2-C(-C)(-X)-C-C-C-C-1-2-C
C=C-C(=C)-C-C-C1-X(-C)-C-C-C2-C(-C)(-X)-C-C-C-C-1-2-C
C=C-C(=C)-C-C-C1-X(-C)-C-C-C2-C(-C)(-X)-C-C-C-C-1-2-C
C=C-C(=C)-C-C-C1-X(-C)-C-C-C2-C(-C)(-X)-C-C-C-C-1-2-C
X-C=C(-X)-X-C^C1-C(-X)=C-C^C2-C(-C)(-C)-C-C-C-C^1*2-C
C-C=C(-X)-C-C-C1-C(-C)=C-C-C2-C(-C)(-X)-C-C-C-C-1-2-C
C-C=C(-X)-C-C-C1-C(=C)-C-C-C2-C(-C)(-X)-C-C-C-C-1-2-X
X-C=C(-C)-C-C-C1=C(-X)-C-X-C2-C(-C)(-X)-C-X-C-C-1-2-C
C=C-X(-C)-C-C-C1=C(-C)-X-C-C2-C(-C)(-C)-X-X-C-C-1-2-X
C=C-X(-C)-C-C-C1-C(=C)-X-C-C2-C(-C)(-C)-X-X-C-C-1-2-X
C=C-X(-C)-C-C-C1-C(=C)-X-C-C2-C(-C)(-C)-X-X-C-C-1-2-X
X-X-C(=C)-C=C-C1-X(-C)-X-X-C2-C(-C)(-C)-C-C-C-C-1-2-C
X-C=C(-X)-C-C-C1-C(-X)=C-C-C2-C(-C)(-C)-C-X-C-C-1-2-C
C=C-X(-C)-C-C-C1-C(-C)=C-C-C2-C(-C)(-C)-X-X-C-C-1-2-X
C=C-X(-C)-C-C-C1-C(-C)=C-C-C2-C(-C)(-C)-X-X-C-C-1-2-X
X-C=C(-C)-C-C-C1=C(-C)-X-X-C2-C(-C)(-C)-C-X-C-C-1-2-C
X-C=C(-C)-C-C-C1=C(-C)-X-X-C2-C(-C)(-C)-C-X-C-C-1-2-C
X-C=C(-C)-C-C-C1=C(-C)-C-X*C2-C(*C)(^X)-C-X-C-C*1^2-C
X-C=C(-C)-C-C-C1=C(-X)-C-X-C2-C(^C)(*X)-C-C-C-C*1^2-C
X-C=C(-C)-C-C-C1=C(-X)-C-X-C2-C(-C)(-X)-C-C-C-C-1-2-C
X-C=C(-C)-C-C-C1-C(=C)-X-C-C2-C(-C)(-X)-C-X-C-C-1-2-C
X-C=C(-C)-C-C-C1-C(=C)-X-C-C2-C(-C)(-X)-C-X-C-C-1-2-C
X-C=C(-C)-C-C-C1-C(=C)-X-C-C2-C(-C)(-X)-C-X-C-C-1-2-C
X-C=C(-C)-C-C-C1-C(=C)-X-C-C2-C(-C)(-X)-C-X-C-C-1-2-C
X-C=C(-C)-C-C^C1-C(-C)=C-C^C2-C(-C)(-C)-X-C-C-C^1*2-C
X-C=C(-C)-C-C-C1-C(=C)-X-C-C2-C(-C)(-X)-C-X-C-C-1-2-C
X-C=C(-C)-C-C-C1-C(=C)-X-X-C2-C(-C)(-X)-C-C-C-C-1-2-C
C=C-X(-C)-X-C-C1-C(=C)-X-C-C2-C(-C)(-X)-C-C-C-C-1-2-C
X-C=C(-C)-C=C-C1-X(-C)-X-X-C2-C(-C)(-C)-C-C-C-C-1-2-C
X-C=C(-C)-C=C*C1-X(-C)-X-X*C2-C(-C)(-C)-C-C-C-C*1^2-C
X-C=C(-C)-C=C*C1-X(-C)-X-X*C2-C(-C)(-C)-C-C-C-C*1^2-C
X-C=C(-C)-C=C*C1-X(-C)-X-X*C2-C(-C)(-C)-C-C-C-C*1^2-C
C=C-X(-C)-C=C*C1-X(-C)-X-X*C2-C(-C)(-C)-C-C-C-C*1^2-C
X-C=C(-C)-C-C-C1-C(-C)=C-C-C2-C(-C)(-C)-X-X-C-C-1-2-C
X-C=C(-C)-C-C-C1-C(-C)=C-C-C2-C(-C)(-C)-X-X-C-C-1-2-C
X-C=C(-C)-C-X-C1-C(-C)=C-C-C2-C(-C)(-C)-X-C-C-C-1-2-C
X-C=C(-C)-C-C-C1-C(-C)=C-C-C2-C(-C)(-X)-X-C-C-C-1-2-C
X-C=C(-C)-C-C-C1=C(-C)-C-C-C2-C(-C)(-X)-X-C-C-C-1-2-C
X-C=C(-X)-C-C-C1-C(-X)=C-C-C2-C(-C)(-C)-C-C-C-C-1-2-C
X-C=C(-X)-C-C-C1-C(-X)=C-C-C2-C(-C)(-C)-C-C-C-C-1-2-C
C=C-X(-C)-C-C-C1-C(-C)=C-C-C2-C(-C)(-C)-X-X-C-C-1-2-C
X-C=C(-C)-C-C-C1=C(-C)-X-X-C2-C(-C)(-C)-C-C-C-C-1-2-C
X-C=C(-C)-C-C-C1=C(-C)-X-X-C2-C(-C)(-C)-C-C-C-C-1-2-C
X-C=C(-C)-C-C-C1=C(-C)-X-X-C2-C(-C)(-C)-C-C-C-C-1-2-C
X-C=C(-C)-C-C-C1=C(-C)-X-X-C2-C(-C)(-C)-C-C-C-C-1-2-C
X-C=C(-C)-C-C-C1=C(-C)-X-X-C2-C(-C)(-C)-C-C-C-C-1-2-C
C=C-X(-C)-C-C-C1=C(-C)-X-X-C2-C(-C)(-C)-C-C-C-C-1-2-C
X-X-C(-X)=C-C-C1-C(-X)-C-C-C2-C(-C)(-C)-C-C-C-C-1-2-C
X-C=C(-C)-C-C-C1-C(=C)-C-C-C2-C(-C)(-X)-C-X-C-C-1-2-C
X-C=C(-C)-C-C-C1-C(=C)-C-X-C2-C(-C)(-C)-X-C-C-C-1-2-C
X-C=C(-C)-C-C-C1-C(=C)-X-C-C2-C(-C)(-C)-X-C-C-C-1-2-C
X-C=C(-C)-C-C-C1-C(=C)-X-C-C2-C(-C)(-C)-X-C-C-C-1-2-C
X-C=C(-X)-C-C^C1-C(=C)-C-C^C2-C(-C)(-C)-X-C-C-C^1*2-C
X-C=C(-C)-C-C-C1-C(=C)-C-C-C2-C(-C)(-X)-X-C-C-C-1-2-C
X-C=C(-C)-C-C-C1-C(=C)-C-C-C2-C(-C)(-X)-X-C-C-C-1-2-C
X-C=C(-C)-C-C-C1-C(=C)-C-C-C2-C(-C)(-X)-X-C-C-C-1-2-C
X-C=C(-C)-C-C-C1-C(=C)-C-C-C2-C(-C)(-X)-X-C-C-C-1-2-C
X-C=C(-C)-C-C-C1-C(=C)-C-C-C2-C(-C)(-X)-X-C-C-C-1-2-C
X-C=C(-C)-C-C-C1-C(=C)-C-C-C2-C(-C)(-X)-X-C-C-C-1-2-C
X-C=C(-C)-C-C-C1-C(=C)-C-C-C2-C(-C)(-X)-X-C-C-C-1-2-C
X-C=C(-C)-C-C-C1-C(=C)-C-C-C2-C(-C)(-X)-X-C-C-C-1-2-C
X-C=C(-C)-C-C-C1-C(=C)-C-C-C2-C(-C)(-X)-X-C-C-C-1-2-C
X-C=C(-C)-C-C-C1-C(=C)-C-X-C2-C(-C)(-X)-C-C-C-C-1-2-C
X-C=C(-C)-C-C-C1-C(=C)-C-X-C2-C(-C)(-X)-C-C-C-C-1-2-C
X-C=C(-C)-C-C-C1-C(=C)-C-X-C2-C(-C)(-X)-C-C-C-C-1-2-C
X-C=C(-C)-C-C-C1-C(=C)-C-X-C2-C(-C)(-X)-C-C-C-C-1-2-C
X-C=C(-C)-C-C-C1-C(=C)-C-X-C2-C(-C)(-X)-C-C-C-C-1-2-C
X-C=C(-C)-C-C-C1-C(=C)-C-X-C2-C(-C)(-X)-C-C-C-C-1-2-C
X-C=C(-C)-C-C-C1-C(=C)-C-X-C2-C(-C)(-X)-C-C-C-C-1-2-C
X-C=C(-C)-C-C-C1-C(=C)-X-C-C2-C(-C)(-X)-C-C-C-C-1-2-C
X-C=C(-C)-X-C-C1-C(=C)-C-C-C2-C(-C)(-X)-C-C-C-C-1-2-C
X-C=C(-C)-X-C-C1-C(=C)-C-C-C2-C(-C)(-X)-C-C-C-C-1-2-C
X-C=C(-C)-X-C-C1-C(=C)-C-C-C2-C(-C)(-X)-C-C-C-C-1-2-C
X-C=C(-C)-X-C-C1-C(=C)-C-C-C2-C(-C)(-X)-C-C-C-C-1-2-C
X-C=C(-C)-X-C-C1-C(=C)-C-C-C2-C(-C)(-X)-C-C-C-C-1-2-C
X-C=C(-C)-X-C-C1-C(=C)-C-C-C2-C(-C)(-X)-C-C-C-C-1-2-C
X-C=C(-X)-C-C-C1-C(=C)-C-C-C2-C(-C)(-X)-C-C-C-C-1-2-C
X-C=C(-X)-C-C-C1-C(=C)-C-C-C2-C(-C)(-X)-C-C-C-C-1-2-C
X-C=C(-X)-C-C-C1-C(=C)-C-C-C2-C(-C)(-X)-C-C-C-C-1-2-C
X-C=C(-X)-C-C-C1-C(=C)-C-C-C2-C(-C)(-X)-C-C-C-C-1-2-C
X-C=C(-X)-C-C-C1-C(=C)-C-C-C2-C(-C)(-X)-C-C-C-C-1-2-C
C-C=C(-X)-C-C-C1-C(=C)-C-C-C2-C(-C)(-X)-C-C-C-C-1-2-C
C=C-C(-C)=C-C-C1-X(-C)-C-C-C2-C(-C)(-X)-C-C-X-C-1-2-C
C=C-C(-C)=C-C-C1-X(-C)-X-X-C2-C(-C)(-C)-C-C-C-C-1-2-C
C=C-C(-C)=C-C^C1-X(-C)-X-X^C2-C(-C)(-C)-C-C-C-C^1*2-C
C=C-C(-C)=C-C-C1-X(-C)-X-X-C2-C(-C)(-C)-C-C-C-C-1-2-C
C=C-C(-C)=C-C-C1-X(-C)-X-X-C2-C(-C)(-C)-C-C-C-C-1-2-C
C=C-C(-C)=C-C-C1-X(-C)-C-X-C2-C(-C)(-X)-C-C-C-C-1-2-C
C=C-C(=C)-C-C-X1-X(-C)-C-C-C2-C(-C)(-C)-C-C-X-C-1-2-C
C=C-C(=C)-C-C-C1-X(-C)-C-X-C2-C(-C)(-C)-X-C-C-C-1-2-C
C=C-C(=C)-C-C-C1-X(-C)-C-X-C2-C(-C)(-X)-C-C-C-C-1-2-C
X-C=C(-C)-C-C*C1-C(-C)=C-C*C2-C(-C)(-C)-C-C-C-C*1^2-C
C=C-C(=C)-C-C-C1-X(-C)-X-C-C2-C(-C)(-X)-C-C-C-C-1-2-C
X-C-C(-C)-C-C-C1-C(=C)-C=C-C2-C(-C)(-C)-C-C-C-C-1-2-C
X-C=C(-C)-C-C-C1-C(-C)=C-C-C2-C(-C)(-C)-C-C-C-C-1-2-C
X-C=C(-C)-C-C-C1-C(-C)=C-C-C2-C(-C)(-C)-C-C-C-C-1-2-C
X-C-C(-C)=C-C*C1-C(=C)-C-C*C2-C(-C)(-C)-C-C-C-C*1^2-C
X-C=C(-C)-C-C-C1-C(-C)=C-C-C2-C(-C)(-C)-C-C-C-C-1-2-C
X-C=C(-C)-C-C-C1-C(-C)=C-C-C2-C(-C)(-C)-C-C-C-C-1-2-C
C=C-X(-C)-C-C-C1-C(-C)=C-C-C2-C(-C)(-C)-C-C-C-C-1-2-C
C=C-X(-C)-C-C*C1-C(-C)=C-C*C2-C(-C)(-C)-C-C-C-C*1^2-C
C=C-X(-C)-C-C*C1-C(-C)=C-C*C2-C(-C)(-C)-C-C-C-C*1^2-C
C=C-X(-C)-C-X-X1-X(-C)-X-X-C2-C(-C)(-C)-C-C-X-C-1-2-C
C=C-X(-C)-C-C*C1-C(-C)=C-C*C2-C(-C)(-C)-C-C-C-C*1^2-C
C=C-X(-C)-C-C-C1-C(-C)=C-C-C2-C(-C)(-C)-C-C-C-C-1-2-C
C=C-X(-C)-C-C*C1-C(-C)=C-C*C2-C(-C)(-C)-C-C-C-C*1^2-C
X-C=C(-C)-C-C-C1=C(-C)-C-C-C2-C(-C)(-C)-C-C-C-C-1-2-C
C=C-X(-C)-C-C*C1-C(-C)=C-C*C2-C(-C)(-C)-C-C-C-C*1^2-C
C=C-X(-C)-C-C-C1=C(-C)-C-C-C2-C(-C)(-C)-C-C-C-C-1-2-C
X-C=C(-C)-C-C-C1-C(=C)-X-C^C2-C(-C)(-C)-C-X-C-C*1^2-C
X-C=C(-C)-C-C-C1-C(=C)-X-C^C2-C(-C)(-C)-C-X-C-C*1^2-C
X-C=C(-C)-C-C-C1-C(=C)-X-C^C2-C(-C)(-C)-C-X-C-C*1^2-C
X-C=C(-C)-C-C-C1-C(=C)-C-C-C2-C(-C)(-C)-C-C-C-C-1-2-C
X-X-C(-C)-C-C-C1-C(=C)-C-C-C2-C(-C)(-C)-C-C-C-C-1-2-C
X-C=C(-C)-C-C^C1-C(=C)-C-C^C2-C(-C)(-C)-C-C-C-C^1*2-C
X-C=C(-C)-C-C-C1-C(=C)-C-C-C2-C(-C)(-C)-C-C-C-C-1-2-C
C=C-X(-C)-C-C-C1-C(=C)-C-C-C2-C(-C)(-C)-C-C-C-C-1-2-C
X-C=C(-C)-C-C-C1-C(=C)-C-C-C2-C(-C)(-C)-C-C-C-C-1-2-C
C=C-X(-C)-C-C*C1-C(=C)-C-C*C2-C(-C)(-C)-C-C-C-C*1^2-C
C=C-X(-C)-C-C^C1-C(=C)-C-C*C2-C(-C)(-C)-C-C-C-C*1^2-C
C=C-X(-C)-C-C-C1-C(=C)-C-C-C2-C(-C)(-C)-C-C-C-C-1-2-C
C=C-X(-C)-C-C-C1-C(=C)-C-C-C2-C(-C)(-C)-C-C-C-C-1-2-C
C=C-C(-C)=C-C-C1-X(-C)-C-C-C2-C(-C)(-C)-C-C-C-C-1-2-C
C=C-X(-C)-C-C*C1-C(=C)-C-C*C2-C(-C)(-C)-C-C-C-C*1^2-C
C=C-X(-C)-C-C-C1-C(=C)-C-C-C2-C(-C)(-C)-C-C-C-C-1-2-C
C=C-X(-C)-C-C-C1-C(=C)-C-C-C2-C(-C)(-C)-C-C-C-C-1-2-C
C=C-X(-C)-C-C-C1-C(=C)-C-C-C2-C(-C)(-C)-C-C-C-C-1-2-C
C=C-X(-C)-C-C-C1-C(=C)-C-C-C2-C(-C)(-C)-C-C-C-C-1-2-C
C-C=C(-C)-C=C-C1-X(-C)-C-C-C2-C(-C)(-C)-C-C-C-C-1-2-C
C=C-C(=C)-C-C-C1-X(-C)-C-C-C2-C(-C)(-C)-C-C-C-C-1-2-C
X-C=C(-X)-C-C-C1-C(-C)=C-C-C2-C(-C)(-C)-C-C-C-C-1-2-C
C-C=C(-X)-C-C-C1-C(-C)=C-C-C2-C(-C)(-C)-C-C-C-C-1-2-C
C-C-C(-X)=C-C-C1-C(-X)-C-C-C2-C(-C)(-C)-C-C-C-C-1-2-C
X-C=C(-X)-C-C*C1-C(=C)-C-C*C2-C(-C)(-C)-C-C-C-C*1^2-C
X-C=C(-C)-C-C^C1-X(-C)-C-C^C2-C(-C)(-C)-C-X-C-C^1*2-C
X-C=C(-X)-C-C-C1-C(=C)-C-C-C2-C(-C)(-C)-C-C-C-C-1-2-C
C-C=C(-X)-C-C-C1-C(=C)-C-C-C2-C(-C)(-C)-C-C-C-C-1-2-C
C=C-C(-C)=C-C-C1-X(-C)-C-C-C2-C(-C)(-C)-C-C-C-C-1-2-X
X-C=C(-X)-C-C-C1-C(-C)=C-C-C2-C(-C)(-X)-C-C-C-C-1-2-C
C-C=C(-X)-C-C-C1-C(-C)=C-C-C2-C(-C)(-X)-C-C-C-C-1-2-C
X-C=C(-C)-C-C-C1-C(=C)-C-C-C2-C(-C)(-X)-C-C-C-C-1-2-C
C-C=C(-X)-C-C-C1-C(=C)-C-C-C2-C(-C)(-X)-C-C-C-C-1-2-C
X-C=C(-X)-C-C-C1-C(=C)-C-C-C2-C(-C)(-X)-C-C-C-C-1-2-C
X-C=C(-X)-C-C-C1-C(=C)-C-C-C2-C(-C)(-X)-C-C-C-C-1-2-C
C-C=C(-X)-C-C-C1-C(=C)-C-C-C2-C(-C)(-X)-C-C-C-C-1-2-C
C=C-C(-X)=C-C-C1-C(-X)-C-C-C2-C(-C)(-C)-C-C-C-C-1-2-C
X-C-C(^C)-C-C*C1-X(-C)-C-C*C2-C(-C)(-C)-C-C-C-C*1^2-C
X-C-C(*C)-C-C*C1-X(-C)-C-C*C2-C(-C)(-C)-C-C-C-C*1^2-C
X-C-C(-C)-C-C-C1-X(-C)-C-C-C2-C(-C)(-C)-C-C-C-C-1-2-C
X-C-C(*C)-C-C^C1-X(-C)-C-C^C2-C(-C)(-C)-C-C-C-C^1*2-C
X-C-C(-C)-C-C-C1-X(-C)-C-C-C2-C(-C)(-C)-C-C-C-C-1-2-C
X-C=C(-C)-C-C^C1-X(-C)-C-C^C2-C(-C)(-C)-C-X-C-C*1^2-C
X-X-X(-C)-C-C-C1-X(-C)-C-C-C2-C(-C)(-C)-C-C-C-C-1-2-C
X-C-C(-C)-C-C-C1-X(-C)-C-X-C2-C(-C)(-C)-C-C-C-C-1-2-C
X-C-C(-C)-C-C-C1-X(-C)-C-X-C2-C(-C)(-C)-C-C-C-C-1-2-C
X-C-C(^C)-C-C*C1-X(-C)-X-C*C2-C(-C)(-C)-C-C-C-C*1^2-C
X-C-C(-C)-C-C-C1-X(-C)-C-C-C2-C(-C)(-X)-C-C-C-C-1-2-C
X-C-C(-C)-C-C-C1-X(-C)-C-C-C2-C(-C)(-X)-C-C-C-C-1-2-C
X-C-C(-C)-C-C-C1-X(-C)-C-C-C2-C(-C)(-X)-C-C-C-C-1-2-C
X-C-C(-C)-C-C-C1-X(-C)-C-C-C2-C(-C)(-X)-C-C-C-C-1-2-C
C-C-C(-C)-C-C-C1-C(-X)-C-C-C2-C(-C)(-C)-C-C-C-C-1-2-C
C=C-C(=C)-X-C*C1-C(-X)=C-X*C2-C(-C)(-C)-C-C-C-C*1^2-C
C-C=C(-C)-C=C-C1-C(=C)-C-C-C2-C(-C)(-C)-C-C-C-C-1-2-C
C=C-C(=C)-C-C*C1-C(=C)-C-C*C2-C(-C)(-C)-C-C-C-C*1^2-C
C=C-C(-C)=C-C-C1-C(-X)=C-X-C2-C(-C)(-C)-C-C-C-C-1-2-C
C=C-C(-C)=C-C-C1-C(-X)=C-X-C2-C(-C)(-C)-C-C-C-C-1-2-C
C=C-C(-C)=C-C*C1-C(=C)-C-C*C2-C(-C)(-C)-X-X-C-C*1^2-C
C=C-C(-C)=C-C-C1-C(=C)-C-C-C2-C(-C)(-X)-C-X-C-C-1-2-C
C=C-C(-C)=C-C-C1-C(=C)-C-C-C2-C(-C)(-X)-X-C-C-C-1-2-C
C=C-C(-C)=C-C-C1-C(=C)-C-C-C2-C(-C)(-X)-X-C-C-C-1-2-C
C=C-C(-C)=C-C-C1-C(=C)-C-C-C2-C(-C)(-X)-X-C-C-C-1-2-C
C=C-C(-C)=C-C-C1-C(=C)-C-C-C2-C(-C)(-X)-X-C-C-C-1-2-C
C=C-C(-C)=C-C-C1-C(=C)-C-C-C2-C(-X)(-X)-C-C-C-C-1-2-C
C=C-C(=C)-C-X-C1-C(=C)-C-C-C2-C(-C)(-C)-X-C-C-C-1-2-C
C=C-C(-C)=C-C-C1-C(-X)=C-C-C2-C(-C)(-C)-C-C-C-C-1-2-C
C=C-C(=C)-X-C-C1-C(=C)-C-C-C2-C(-C)(-X)-C-C-C-C-1-2-C
C=C-C(=C)-X-C-C1-C(=C)-C-C-C2-C(-C)(-X)-C-C-C-C-1-2-C
C=C-X(-C)-C=C-C1-C(-X)=C-X-C2-C(-C)(-C)-C-C-C-C-1-2-C
C=C-C(-C)=C-C-C1-C(=C)-C-C-C2-C(-C)(-C)-C-C-C-C-1-2-X
C=C-C(-C)=C-C-C1-C(=C)-C-C-C2-C(-C)(-C)-C-X-C-C-1-2-C
C=C-C(-C)=C-C-C1-C(=C)-C-C-C2-C(-C)(-C)-X-C-C-C-1-2-C
C=C-C(-C)=C-C-C1-C(=C)-C-C-C2-C(-C)(-C)-X-C-C-C-1-2-C
C=C-C(-C)=C-C-C1-C(=C)-C-C-C2-C(-C)(-X)-C-C-C-C-1-2-C
C=C-C(-C)-X-C-C1-C(=C)-C-C-C2-C(-C)(-X)-C-C-C-C-1-2-C
C=C-C(-C)=C-C-C1-C(=C)-C-C-C2-C(-X)(-C)-C-C-C-C-1-2-C
C=C-C(-C)=C-C-C1-C(=C)-C-C-C2-C(-X)(-C)-C-C-C-C-1-2-C
C=C-C(-C)=C-C-C1-C(=C)-C-C-C2-C(-X)(-C)-C-C-C-C-1-2-C
C=C-C(-C)=C-C-C1-C(=C)-C-C-C2-C(-C)(-X)-C-C-C-C-1-2-C
C=C-C(-C)=C-C-C1-C(=C)-C-C-C2-C(-X)(-C)-C-C-C-C-1-2-C
C=C-C(-C)-X-C-C1-C(=C)-C-C-C2-C(-C)(-X)-C-C-C-C-1-2-C
C=C-X(-C)-C-X-X1-X(-C)-X-X-C2-C(-C)(-C)-C-C-X-C-1-2-C
C=C-C(=C)-C-C-C1-C(=C)-C-C-C2-C(-C)(-C)-X-C-C-C-1-2-C
C=C-C(-C)=C-C-C1-C(=C)-C-C-C2-C(-C)(-X)-C-C-C-C-1-2-C
C=C-C(=C)-C-C-C1-C(=C)-C-C-C2-C(-C)(-C)-C-X-C-C-1-2-C
C=C-C(=C)-C-C-C1-C(=C)-C-C-C2-C(-C)(-C)-X-C-C-C-1-2-C
C=C-C(=C)-C-C-C1-C(=C)-C-C-C2-C(-C)(-X)-C-C-C-C-1-2-C
C-C=C(-X)-C=C*C1-C(=C)-C-C*C2-C(-C)(-C)-C-C-C-C*1^2-C
X-C-C(-C)-C-C-C1-C(-C)=C-C-C2-C(-C)(-X)-C-C-C-C-1-2-C
X-C-C(-C)-C-C-C1-C(-C)=C-C-C2-C(-C)(-X)-C-C-C-C-1-2-C
X-C-C(-C)-C-C-C1-C(-C)=C-C-C2-C(-C)(-X)-C-C-C-C-1-2-C
X-C-C(-C)-C-C-C1-C(=C)-C-C-C2-C(-C)(-X)-C-C-C-C-1-2-C
X-C-C(-C)-C-C-C1-C(=C)-C-C-C2-C(-C)(-X)-C-C-C-C-1-2-C
X-C-C(-C)-C-C-C1-C(=C)-C-C-C2-C(-C)(-X)-C-C-C-C-1-2-C
X-C-C(-C)-C-C-C1-C(=C)-C-C-C2-C(-C)(-X)-C-C-C-C-1-2-C
X-C-C(-C)-C-C-C1-C(-C)=C-C-C2-C(-C)(-C)-C-X-C-C-1-2-C
X-C-C(-C)-C-C-C1-C(-C)=C-C-C2-C(-C)(-C)-C-X-C-C-1-2-C
X-C-C(-C)-C-C-C1-C(-C)=C-C-C2-C(-C)(-C)-C-X-C-C-1-2-C
X-C-C(-C)-C-C-C1-C(-C)=C-C-C2-C(-C)(-C)-C-X-C-C-1-2-C
X-C-C(-C)-C-C-C1-C(-C)=C-C-C2-C(-C)(-C)-C-X-C-C-1-2-C
X-C-C(-C)-C-C-C1-C(-C)=C-C-C2-C(-C)(-C)-X-C-C-C-1-2-C
X-C-C(-C)-C-C-C1-C(-C)=C-C-C2-C(-C)(-C)-X-C-C-C-1-2-C
X-C-C(-C)-C-C-C1-C(-C)=C-C-C2-C(-C)(-C)-X-C-C-C-1-2-C
X-C-C(-C)-C-C-C1-C(-C)=C-C-C2-C(-C)(-C)-X-C-C-C-1-2-C
X-C-C(-C)-C-C-C1-C(-C)=C-C-C2-C(-C)(-C)-X-C-C-C-1-2-C
X-C-C(-C)-C-C-C1-C(-X)=C-C-C2-C(-C)(-C)-C-C-C-C-1-2-C
X-C-C(-C)-C-C-C1-C(-X)=C-C-C2-C(-C)(-C)-C-C-C-C-1-2-C
X-C-C(-C)-C-C-C1-C(-X)=C-C-C2-C(-C)(-C)-C-C-C-C-1-2-C
X-C-C(-C)-C-C-C1-C(-X)=C-C-C2-C(-C)(-C)-C-C-C-C-1-2-C
X-C-C(-C)-C-C-C1-C(-X)=C-C-C2-C(-C)(-C)-C-C-C-C-1-2-C
X-C-C(-C)-C-C-C1-C(-X)=C-C-C2-C(-C)(-C)-C-C-C-C-1-2-C
X-C-C(-C)-C-C-C1-C(-X)=C-C-C2-C(-C)(-C)-C-C-C-C-1-2-C
X-C-X(-C)-C-C-X1-C(-C)=C-X-C2-C(-C)(-C)-C-C-C-C-1-2-C
X-C-C(-C)-C-C-C1=C(-C)-C-C-C2-C(-C)(-C)-X-C-C-C-1-2-C
X-C-C(-C)-C-C-C1-C(=C)-C-C-C2-C(-C)(-C)-C-X-C-C-1-2-C
X-C-C(-C)-C-C-C1-C(=C)-C-C-C2-C(-C)(-C)-C-X-C-C-1-2-C
X-C-C(-C)-C-C-C1-C(=C)-C-C-C2-C(-C)(-C)-X-C-C-C-1-2-C
X-C-C(-C)-C-C-C1-C(=C)-C-C-C2-C(-C)(-C)-X-C-C-C-1-2-C
X-C-C(-C)-C-C-C1-C(=C)-C-C-C2-C(-C)(-C)-X-C-C-C-1-2-C
X-C-C(-C)-C-C-C1-C(=C)-X-C-C2-C(-C)(-C)-C-C-C-C-1-2-C
X-C-C(-C)-C-C-C1-C(=C)-C-X-C2-C(-C)(-C)-C-C-C-C-1-2-C
X-C-C(-C)-C-C-C1-C(=C)-X-C-C2-C(-C)(-C)-C-C-C-C-1-2-C
X-C-C(-C)-C-C-C1-C(=C)-X-C-C2-C(-C)(-C)-C-C-C-C-1-2-C
X-X-C(-C)-C-C-C1-C(=C)-C-C-C2-C(-C)(-C)-C-C-C-C-1-2-C
X-C-C(-C)-C-C-C1-C(=C)-C-C-C2-C(-C)(-X)-C-C-C-C-1-2-C
X-C-C(-C)-C-C-C1-C(=C)-C-C-C2-C(-C)(-X)-C-C-C-C-1-2-C
X-C-C(-C)-C-C-C1-C(=C)-C-C-C2-C(-C)(-X)-C-C-C-C-1-2-C
X-C-C(-C)-C-C-C1-C(=C)-C-C-C2-C(-C)(-X)-C-C-C-C-1-2-C
X-C-C(-C)-C-C-C1-C(=C)-C-C-C2-C(-C)(-X)-C-C-C-C-1-2-C
X-C-C(-C)-C-C-C1-C(=C)-C-C-C2-C(-C)(-X)-C-C-C-C-1-2-C
X-C=C(-C)-C-C-C1-C(=C)-C-C-C2-C(-C)(-X)-C-C-C-C-1-2-C
X-C-C(-C)-C-C-C1-C(=C)-C-C-C2-C(-C)(-X)-C-C-C-C-1-2-C
X-C-C(-C)-C-C-C1-C(=C)-C-C-C2-C(-C)(-X)-C-C-C-C-1-2-C
X-C-C(-C)-C-C-C1-C(=C)-C-C-C2-C(-C)(-X)-C-C-C-C-1-2-C
X-C-C(-C)-C-C-C1-C(=C)-C-C-C2-C(-C)(-X)-C-C-C-C-1-2-C
X-C-C(-C)-C-C-C1-C(=C)-C-C-C2-C(-C)(-X)-C-C-C-C-1-2-C
X-C-C(-C)-C-C-C1-C(=C)-C-C-C2-C(-C)(-X)-C-C-C-C-1-2-C
X-C=C(-C)-C-C*C1-X(-C)-C-C*C2-C(-C)(-C)-C-C-C-C*1^2-C
X-C=C(-C)-C-C-C1-X(-C)-C-C-C2-C(-C)(-C)-C-C-C-C-1-2-C
X-C=C(-C)-C-C*C1-X(-C)-C-C*C2-C(-C)(-C)-C-C-C-C*1^2-C
X-C=C(-C)-C-C-C1-X(-C)-C-C-C2-C(-C)(-C)-C-C-C-C-1-2-C
X-C=C(-C)-C-C-C1-X(-C)-C-C-C2-C(-C)(-C)-C-C-C-C-1-2-C
X-C=C(-C)-C-C-C1-X(-C)-C-C-C2-C(-C)(-C)-C-C-C-C-1-2-C
X-C=C(-C)-C-C*C1-X(-C)-C-C*C2-C(-C)(-C)-C-C-C-C^1*2-C
X-C=C(-C)-C-C-X1-C(-C)-C-C-C2-C(-C)(-C)-C-C-C-C-1-2-C
X-C=C(-C)-C-C-X1-C(-C)-C-C-C2-C(-C)(-C)-C-C-C-C-1-2-C
C=C-X(-C)-X-C*C1-X(-C)-C-C*C2-C(-C)(-C)-X-C-C-C*1^2-X
C=C-X(-C)-C-C*C1-X(-C)-C-C*C2-C(-C)(-C)-C-C-C-C*1^2-C
X-C-X(-C)-C-C-C1-X(-C)-C-C-C2-C(-C)(-C)-C-C-C-C-1-2-C
C=C-X(-C)-C-C-C1-X(-C)-C-C-C2-C(-C)(-C)-C-C-C-C-1-2-C
X-X-X(-C)-C=C-C1-X(-C)-X-X-C2-C(-C)(-C)-C-C-C-C-1-2-C
C=C-X(-C)-X-C-C1-X(-C)-C-X-C2-C(-C)(-C)-X-X-C-C-1-2-C
C=C-X(-C)-X-C*C1-X(-C)-C-X*C2-C(-C)(-C)-X-C-C-C*1^2-X
X-C-C(-X)-C-C-C1-C(-C)-C-C=C2-C(-X)(-X)-C-C-C-C-1-2-C
X-X-X(-C)-C-C*C1-C(=C)-X-C*C2-C(-C)(-C)-C-C-C-C*1^2-C
X-C=C(-C)-C-C-C1-X(-C)-C-C-C2-C(-C)(-C)-X-X-C-C-1-2-C
X-C=C(-C)-C-C-C1-X(-C)-C-X-C2-C(-C)(-C)-C-X-C-C-1-2-C
X-C=C(-X)-C-C-C1-X(-C)-C-C-C2-C(-C)(-C)-X-C-C-C-1-2-C
X-C=C(-C)-C-C-C1-X(-C)-C-X-C2-C(-C)(-X)-C-C-C-C-1-2-C
C=C-X(-C)-C-C-C1-X(-C)-C-C-C2-C(-C)(-X)-X-C-C-C-1-2-C
C=C-X(-C)-X-C-C1-X(-C)-C-C-C2-C(-C)(-C)-C-C-C-C-1-2-X
X-C-C(-C)-C-C-C1-C(-C)=C-C-C2-C(-C)(-C)-X-X-C-C-1-2-C
X-C-C(-C)-C-C-C1-C(-C)=C-C-C2-C(-C)(-C)-X-X-C-C-1-2-C
X-C-C(-C)-C-C-C1-C(-C)=C-C-C2-C(-C)(-C)-X-X-C-C-1-2-C
X-C-C(-C)-C-C-C1-C(-C)=C-C-C2-C(-C)(-C)-X-X-C-C-1-2-C
X-C-C(-C)-C-C-C1-C(-C)=C-C-C2-C(-C)(-C)-X-X-C-C-1-2-C
X-C-C(-C)-C-C-C1-C(-C)=C-C-C2-C(-C)(-C)-X-X-C-C-1-2-C
X-C-C(-C)-C-C-C1-C(-C)=C-C-C2-C(-C)(-C)-X-X-C-C-1-2-C
X-X-X(-C)-C-C-C1-C(-C)=C-C-C2-C(-C)(-C)-C-C-C-C-1-2-C
X-C-C(-C)-C-C-C1=C(-C)-X-C-C2-C(-C)(-C)-X-C-C-C-1-2-C
X-C-C(-C)-C-C-C1=C(-C)-X-C-C2-C(-C)(-C)-X-C-C-C-1-2-C
X-C-C(-C)-C-C-C1-C(=C)-X-C-C2-C(-C)(-C)-X-C-C-C-1-2-C
X-C-C(-C)-C-C-C1-C(=C)-X-C-C2-C(-C)(-C)-X-C-C-C-1-2-C
X-C-C(-C)-C-C-C1-C(=C)-C-X-C2-C(-C)(-X)-C-C-C-C-1-2-C
X-C-C(-C)-C-C-C1-C(=C)-C-X-C2-C(-C)(-X)-C-C-C-C-1-2-C
X-X-X(-C)-C-C-C1-C(=C)-C-C-C2-C(-C)(-C)-C-C-C-C-1-2-C
X-C=C(-C)-C-C-C1-X(-C)-C-C-C2-C(-C)(-C)-C-X-C-C-1-2-C
X-C=C(-C)-C-C-C1-X(-C)-C-C-C2-C(-C)(-C)-X-C-C-C-1-2-C
X-C=C(-C)-C-C-C1-X(-C)-C-C-C2-C(-C)(-C)-X-C-C-C-1-2-C
X-C=C(-C)-C-C-C1-X(-C)-C-C-C2-C(-C)(-C)-X-C-C-C-1-2-C
X-C=C(-C)-X-C-C1-X(-C)-C-C-C2-C(-C)(-C)-C-C-C-C-1-2-C
X-C=C(-X)-C-C*C1-X(-C)-C-C*C2-C(-C)(-C)-C-C-C-C*1^2-C
X-C=C(-X)-C-C-C1-X(-C)-C-C-C2-C(-C)(-C)-C-C-C-C-1-2-C
X-C=C(-X)-C-C-C1-X(-C)-C-C-C2-C(-C)(-C)-C-C-C-C-1-2-C
X-C=C(-X)-C-C-C1-X(-C)-C-C-C2-C(-C)(-C)-C-C-C-C-1-2-C
X-C=C(-C)-C-C-C1-X(-C)-C-C-C2-C(-C)(-X)-C-C-C-C-1-2-C
X-C=C(-X)-C-C-X1-C(-C)-C-C-C2-C(-C)(-C)-C-C-C-C-1-2-C
X-C=C(-C)-C-C-C1-X(-C)-C-C-C2-C(-C)(-X)-C-C-C-C-1-2-C
X-X-C(=C)-C-C*C1-X(-C)-C-C*C2-C(-C)(-C)-C-C-C-C*1^2-C
C=C-X(-C)-C-C-C1-X(-C)-C-X-C2-C(-C)(-C)-C-C-C-C-1-2-C
X-C-X(-C)-C-C-C1-X(-C)-C-X-C2-C(-C)(-C)-C-C-C-C-1-2-C
C=C-X(-C)-X-C-C1-X(-C)-C-C-C2-C(-C)(-C)-C-C-C-C-1-2-C
C=C-X(-C)-C-C-C1-X(-C)-C-C-C2-C(-C)(-X)-C-C-C-C-1-2-C
C=C-X(-C)-C-C-C1-X(-C)-C-C-C2-C(-C)(-X)-C-C-C-C-1-2-C
C=C-X(-C)-C-C-C1-X(-C)-C-C-C2-C(-C)(-X)-C-C-C-C-1-2-C
C=C-X(-C)-C-C-C1-X(-C)-C-C-C2-C(-C)(-X)-C-C-C-C-1-2-C
C=C-X(-C)-C-C-C1-X(-C)-C-C-C2-C(-C)(-X)-C-C-C-C-1-2-C
C=C-X(-C)-C-C-C1-X(-C)-C-C-C2-C(-C)(-X)-C-C-C-C-1-2-C
C=C-X(-C)-C-C-C1-X(-C)-C-C-C2-C(-C)(-X)-C-C-C-C-1-2-C
C=C-X(-C)-C-C-C1-X(-C)-C-C-C2-C(-C)(-X)-C-C-C-C-1-2-C
C=C-X(-C)-C-C-C1-X(-C)-C-C-C2-C(-C)(-X)-C-C-C-C-1-2-C
X-C-C(-C)-C-C-C1=C(-C)-C-C-C2-C(-C)(-C)-C-C-C-C-1-2-C
X-C-C(-C)-C-C-C1=C(-C)-C-C-C2-C(-C)(-C)-C-C-C-C-1-2-C
X-C-C(-C)-C-C-C1-C(=C)-C-C-C2-C(-C)(-C)-C-C-C-C-1-2-C
X-C-C(-C)-C-C-C1-C(=C)-C-C-C2-C(-C)(-C)-C-C-C-C-1-2-C
X-C-C(*C)-C-C^C1-C(=C)-C-C^C2-C(-C)(-C)-C-C-C-C^1*2-C
X-C-C(-C)-C-C-C1-C(=C)-C-C-C2-C(-C)(-C)-C-C-C-C-1-2-C
X-C-C(*C)-C-C^C1-C(=C)-C-C^C2-C(-C)(-C)-C-C-C-C^1*2-C
X-C-X(-C)-C-C-X1-C(-C)-C-C-C2-C(-C)(-X)-C-C-C-C-1-2-C
X-C=C(-X)-C-C-C1-C(-C)=C-C-C2-C(-C)(-C)-X-X-C-C-1-2-C
X-C=C(-C)-C-C*C1-C(=C)-C-C*C2-C(-C)(-C)-X-C-C-C^1*2-C
C=C-C(=C)-C-C-C1-X(-C)-C-C-C2-C(-C)(-X)-X-C-C-C-1-2-C
X-C-C(-X)=C-C^C1-C(^X)-C-C^C2-C(-C)(-C)-C-C-C-C*1^2-C
X-C=C(-C)-C-C^C1-X(-C)-C-C^C2-C(-C)(-C)-X-C-C-C^1*2-C
C=C-X(-C)-C-C*C1-C(-C)=C-C*C2-C(-C)(-C)-X-X-C-C*1^2-X
X-C=C(-X)-C-C-C1-C(=C)-C-C-C2-C(-C)(-X)-C-C-C-C-1-2-C
C=C-X(-C)-C-C*C1-C(=C)-X-C*C2-C(-C)(-C)-C-X-C-C^1*2-X
X-C=C(-X)-C-C^C1-C(-C)=C-C^C2-C(-C)(-C)-C-C-C-C*1^2-C
X-C=C(-C)-C-C-C1-C(-C)-X-C-C2-C(-C)(-X)-C-C-C-C-1-2-C
X-C=C(-C)-C-C-C1-C(-C)-X-C-C2-C(-C)(-X)-C-C-C-C-1-2-C
X-X-C(-X)=C-C-C1-C(=C)-C-C-C2-C(-C)(-X)-X-C-C-C-1-2-C
C-C=C(-X)-C-C-C1-C(-X)-C-C-C2-C(-C)(-X)-X-C-C-C-1-2-C
X-X-X(-C)-C-X^C1-X(-C)-C-C*C2-C(-C)(-C)-C-C-C-C*1^2-C
X-C=C(-C)-C-C^C1-C(-C)=C-C^C2-C(-C)(-C)-C-X-C-C*1^2-C
X-X-C(-X)=C-C-C1-C(-X)-C-C-C2-C(-C)(-X)-X-C-C-C-1-2-C
C=C-C(=C)-C-C-X1-C(-C)-X-X-C2-C(-C)(-X)-C-C-C-C-1-2-C
C-C=C(-X)-X-C-C1-X(-C)-C-C-C2-C(-C)(-X)-X-C-C-C-1-2-C
X-C=C(-C)-C-C-C1=C(-C)-X-X*C2-C(-C)(-C)-C-C-C-C*1^2-C
X-C=C(-C)-C-C-C1-C(=C)-C-C-C2-C(-C)(-X)-X-C-C-C-1-2-C
X-C-C(*C)-C-C-C1=C(-C)-C-C*C2-C(-C)(-C)-C-C-C-C*1^2-C
X-C=C(-C)-C-C^C1-X(-C)-C-C^C2-C(-C)(-C)-X-C-C-C^1*2-C
C-C=C(-X)-C-C-C1-C(=C)-C-C-C2-C(-C)(-X)-C-C-C-C-1-2-C
C=C-X(-C)-C-X-X1-X(-C)-X-X-C2-C(-C)(-C)-C-C-X-C-1-2-C
C=C-C(-C)=C-C^C1-X(-C)-C-C^C2-C(-C)(-C)-X-C-C-C^1*2-C
X-C-C(-X)=C-C*C1-C(=C)-C-C*C2-C(-C)(-C)-C-C-C-C*1^2-C
X-C=C(-C)-X-C*C1-X(-C)-C-C*C2-C(-C)(-C)-C-C-C-C*1^2-C
X-C-X(-X)-C-C-X1-C(-X)-C-X-C2-C(-C)(-X)-C-C-C-C-1-2-X
X-C-X(-X)-C-C-X1-C(-X)-C-X-C2-C(-C)(-X)-C-C-C-C-1-2-X
C-C=C(-X)-C-C-C1-C(=C)-C-C-C2-C(-C)(-X)-C-C-C-C-1-2-C
X-C=C(-C)-C-C^C1-C(-C)=C-C*C2-C(-C)(-C)-C-C-C-C*1^2-C
X-C=C(-C)-C-C-C1-C(=C)-X-C-C2-C(-C)(-X)-C-X-C-C-1-2-C
X-X-C(-X)=C-C*C1-C(*X)-C-C*C2-C(-C)(-C)-C-C-C-C*1^2-C
X-C-C(*C)-C-C-C1=C(-C)-X-C*C2-C(-C)(-C)-X-C-C-C*1^2-C
X-C=C(-X)-C-X-C1-C(=C)-C-C-C2-C(-C)(-C)-C-C-C-C-1-2-C
X-C=C(-X)-C-C-C1-C(=C)-C-C-C2-C(-C)(-C)-X-C-C-C-1-2-C
X-C=C(-X)-C-C-C1-C(-C)=C-X-C2-C(-C)(-C)-C-C-C-C-1-2-C
X-C=C(-X)-C-C-C1-C(-C)=C-X-C2-C(-C)(-C)-C-C-C-C-1-2-C
X-C=C(-X)-C-C-C1=C(-C)-X-C-C2-C(-C)(-C)-C-C-C-C-1-2-C
X-C-C(-X)-C-X-C1-C(=C)-C-C-C2-C(-C)(-C)-C-C-C-C-1-2-C
C=C-C(-C)=C-C-C1-C(-X)=C-X-C2-C(-C)(-C)-C-C-C-C-1-2-C
X-C-C(-C)-C-C-C1=C(-C)-X-C-C2-C(-C)(-C)-C-C-C-C-1-2-C
X-C-C(-X)-C-C-C1-C(=C)-C-C-C2-C(-C)(-C)-C-C-C-C-1-2-C
C=C-C(=C)-C-C-C1-C(=C)-C-C-C2-C(-C)(-X)-X-X-C-C-1-2-C
X-C=C(-C)-X-C*C1-C(-C)=C-C*C2-C(-C)(-C)-C-C-C-C^1*2-C
C-C=C(-X)-C-C-C1-C(=C)-C-C-C2-C(-C)(-X)-C-C-C-C-1-2-X
C=C-C(=C)-X-C-C1-C(-C)=C-X-C2-C(-C)(-X)-C-C-C-C-1-2-X
C=C-C(=C)-X-C-C1-C(-C)=C-X-C2-C(-C)(-X)-C-C-C-C-1-2-X
C=C-X(-C)-C-X-X1-X(-C)-X-X-C2-C(-C)(-C)-C-C-X-C-1-2-C
X-X-X(-C)-X-C^C1-X(-C)-C-C*C2-C(-C)(-C)-C-C-C-C*1^2-C
X-C=C(-C)-C-C^C1-C(-C)=C-C^C2-C(-C)(-C)-X-X-C-C^1*2-C
X-C=C(-C)-C-C^C1-C(-C)=C-C^C2-C(-C)(-C)-X-X-C-C*1^2-C
X-C=C(-C)-C-C-C1=C(-C)-X-C^C2-C(-C)(-C)-C-C-C-C*1^2-C
C=C-C(=C)-C-C-X1-C(-C)-X-X-C2-C(-C)(-C)-C-C-C-C-1-2-C
X-C-X(-X)-C-C-X1-C(-C)-C-C-C2-C(-C)(-X)-X-C-C-C-1-2-C
X-C=C(-C)-C-C*C1-C(=C)-X-C*C2-C(-C)(-C)-C-C-C-C*1^2-C
X-C-X(-X)-C-C-X1-C(-C)-C-C-C2-C(-C)(-X)-X-C-C-C-1-2-C
X-C-X(-X)-C-C-X1-C(-C)-C-C-C2-C(-C)(-X)-X-C-C-C-1-2-C
X-X-C(-C)-C-C-C1-C(=C)-C-C-C2-C(-C)(-X)-C-C-C-C-1-2-C
C=C-C(=C)-C-C-C1-X(-C)-C-C-C2-C(-C)(-X)-C-C-C-C-1-2-C
X-C=C(-C)-C-C-C1-C(=C)-C-C-C2-C(-C)(-C)-C-C-C-C-1-2-C
C=C-C(=C)-X-C-X1-C(-C)=C-X-C2-C(-C)(-X)-C-C-C-C-1-2-X
C=C-C(=C)-C-C-C1-C(-X)-C-C-C2-C(-C)(-X)-C-C-C-C-1-2-C
C=C-X(-C)-C-C-C1-C(=C)-C-C-C2-C(-C)(-X)-C-C-C-C-1-2-C
X-C=C(-C)-C-C^C1-X(-C)-C-C^C2-C(-C)(-C)-X-C-C-C^1*2-C
X-C-C(^C)-C-C^C1-C(-C)=C-C^C2-C(-C)(-C)-X-X-C-C^1*2-C
X-C-X(-X)-C-C-X1-C(-C)-C-X-C2-C(-C)(-X)-C-C-C-C-1-2-C
C=C-X(-C)-C-X-X1-X(-C)-X-X-C2-C(-C)(-C)-C-C-X-C-1-2-C
X-C-C(-C)-C-C-C1-C(-C)=C-C-C2-C(-C)(-X)-C-C-C-C-1-2-C
C-C=C(-X)-C-C-C1-C(=C)-C-C-C2-C(-C)(-X)-C-C-C-C-1-2-C
C-C=C(-X)-X-C*C1-C(^X)-C-C*C2-C(-C)(-C)-X-C-C-C*1^2-C
X-C-C(*X)-X-C*C1-C(=C)-C-C*C2-C(-C)(-C)-X-C-C-C*1^2-C
X-C=C(-C)-C-C^C1-C(=C)-C-C^C2-C(-C)(-C)-C-C-C-C*1^2-C
C=C-C(=C)-C-C*C1-C(-X)=C-X*C2-C(-C)(-C)-C-C-C-C*1^2-C
C-C=C(-C)-C=C*C1-X(-C)-C-C*C2-C(-C)(-C)-C-C-C-C^1*2-C
X-C-C(-X)=C-C^C1-C(=C)-C-C*C2-C(-C)(-C)-C-C-C-C*1^2-C
X-C=C(-C)-C-C^C1-C(-C)=C-C^C2-C(-C)(-C)-X-C-C-C*1^2-C
X-C=C(-C)-C-C-X1-C(-C)=C-C-C2-C(-C)(-C)-X-C-C-C-1-2-C
X-C=C(-C)-C-C-X1-C(=C)-C-X-C2-C(-C)(-X)-X-C-C-C-1-2-C
X-X-C(-X)-X-C-C1-C(=C)-C-C-C2-C(-C)(-X)-X-C-C-C-1-2-C
X-C=C(-X)-C-C-X1-C(-C)-X-X-C2-C(-C)(-C)-C-C-C-C-1-2-C
X-C=C(-X)-C-C-X1-C(-C)-C-X-C2-C(-C)(-X)-C-C-C-C-1-2-C
X-C-C(-C)-C-C-C1-C(-C)=C-C-C2-C(-C)(-X)-C-C-C-C-1-2-C
C=C-C(=C)-C-C^C1-X(-C)-C-C*C2-C(-C)(-C)-C-C-X-C^1*2-C
C-C=C(-X)-C-C-C1-C(=C)-C-C-C2-C(-C)(-X)-C-C-C-C-1-2-C
X-C=C(-C)-C-C^C1-C(-C)=C-C^C2-C(-C)(-C)-X-C-C-C^1*2-C
C-C=C(-X)-C-C-C1-C(=C)-C-C-C2-C(-C)(-X)-C-C-C-C-1-2-C
X-C=C(-X)-C=C-C1-C(=C)-C-C-C2-C(-C)(-X)-C-C-C-C-1-2-C
X-C-C(*C)-C-C^C1-C(-C)=C-C^C2-C(-C)(-C)-X-X-C-C^1*2-C
C=C-C(=C)-C-C-C1=C(-C)-C-C^C2-C(-C)(-C)-X-C-C-C*1^2-C
X-C=C(-C)-C-C*C1-X(-C)-C-C*C2-C(-C)(-C)-C-C-C-C*1^2-C
C=C-X(-C)-C-C-C1-X(-X)-C-X-C2-C(-C)(-C)-C-C-C-C-1-2-X
C=C-X(-C)-C-C*C1-C(=C)-C-C*C2-C(-C)(-C)-C-C-C-C*1^2-C
C=C-X(-C)-C-C*C1-X(-C)-C-C*C2-C(-C)(-C)-C-C-C-C*1^2-C
X-C=C(-C)-C-C-C1=C(-C)-C-X*C2-C(^C)(*X)-X-C-C-C*1^2-C
X-C=C(-C)-C-C-C1=C(-C)-C-X-C2-C(-C)(-X)-X-C-C-C-1-2-C
X-C=C(-C)-C-C-C1=C(-C)-C-X-C2-C(-C)(-X)-X-C-C-C-1-2-C
X-C=C(-X)-C-C-C1-C(=C)-C-C-C2-C(-C)(-X)-X-C-C-C-1-2-C
X-C=C(-C)-C-C-C1-C(=C)-X-X-C2-C(-C)(-X)-C-C-C-C-1-2-C
X-C=C(-X)-C-C-C1-C(=C)-C-C-C2-C(-C)(-X)-X-X-C-C-1-2-C
X-C=C(-X)-C-C-C1=C(-C)-C-X*C2-C(^C)(*X)-C-X-C-C*1^2-C
X-C=C(-X)-C-C-C1=C(-C)-C-X*C2-C(^C)(*X)-C-X-C-C*1^2-C
X-C=C(-X)-C-C-C1=C(-C)-C-X^C2-C(^C)(*X)-C-X-C-C*1^2-C
X-C=C(-X)-C-C-C1=C(-C)-C-X^C2-C(^C)(*X)-C-X-C-C*1^2-C
C-C=C(-X)-C-X-C1-C(=C)-C-C-C2-C(-C)(-X)-X-C-C-C-1-2-C
C-C=C(-X)-X-C-C1-C(=C)-C-C-C2-C(-C)(-X)-X-C-C-C-1-2-C
X-C=C(-X)-X-C-C1-C(=C)-C-C-C2-C(-C)(-X)-X-C-C-C-1-2-C
C-X-C(-X)=C-C-C1-C(-X)-C-C-C2-C(-C)(-X)-X-C-C-C-1-2-C
X-X-C(-X)=C-C-C1-C(=C)-C-C-C2-C(-C)(-X)-X-C-C-C-1-2-C
C-C-C(-X)=C-C-C1-C(=C)-C-C-C2-C(-C)(-X)-X-C-C-C-1-2-C
C-X-C(-X)=C-C-C1-C(=C)-C-C-C2-C(-C)(-X)-X-C-C-C-1-2-C
X-X-C(-X)=C-C-C1-C(=C)-C-C-C2-C(-C)(-X)-X-C-C-C-1-2-C
X-X-C(-X)=C-C-C1-C(=C)-C-C-C2-C(-C)(-X)-X-C-C-C-1-2-C
C-X-C(-X)=C-C-C1-C(=C)-C-C-C2-C(-C)(-X)-X-C-C-C-1-2-C
C-C=C(-X)-C-C^C1-C(=C)-C-C*C2-C(-X)(-X)-X-C-C-C^1*2-C
X-C=C(-C)-C-C-C1-C(-X)=C-C-C2-C(-C)(-X)-X-C-C-C-1-2-C
C-C=C(-X)-C=C-C1-C(=C)-X-C-C2-C(-C)(-X)-X-C-C-C-1-2-C
X-C-C(-C)-C-C-C1-C(-C)=C-C-C2-C(-C)(-X)-X-X-C-C-1-2-C
X-X-C(=C)-C-C-C1-X(-C)-C-C-C2-C(-C)(-X)-C-C-C-C-1-2-C
X-C-C(-C)-C-C-C1-C(-C)=C-C-C2-C(-C)(-X)-X-X-C-C-1-2-C
X-C=C(-C)-C-C-C1-C(-C)=C-C-C2-C(-C)(-X)-X-X-C-C-1-2-C
X-X-C(=C)-C-C-C1-X(-C)-C-C-C2-C(-C)(-X)-C-C-C-C-1-2-C
X-X-X(-C)-C-C*C1-C(-X)=C-C*C2-C(-C)(-C)-C-C-C-C*1^2-C
X-X-X(-C)-C-C-C1-C(=C)-C-C-C2-C(-C)(-X)-C-C-C-C-1-2-C
X-C-X(-C)-C-C-X1-C(-X)=C-X-C2-C(-C)(-C)-C-C-C-C-1-2-C
X-C-C(*C)-C-C*C1-C(=C)-X-C*C2-C(-C)(-C)-X-X-C-C*1^2-C
X-C=C(-X)-C-C^C1-X(-C)-C-C^C2-C(-C)(-C)-X-C-C-C^1*2-C
C-C=C(-X)-C-C-C1-C(-X)-C-C-C2-C(-C)(-X)-X-C-C-C-1-2-C
X-C=C(-X)-C-C-X1-C(-C)-C-X-C2-C(-C)(-C)-C-C-C-C-1-2-C
X-C=C(-X)-C-C-X1-C(-C)-C-X-C2-C(-C)(-C)-C-C-C-C-1-2-C
C-C=C(-X)-C-C^C1-C(*X)-C-C^C2-C(-X)(-X)-C-C-C-C^1*2-C
C-C-X(-C)-X-C*C1-X(-C)-C-C-X2-C(-C)(-C)-C-C-X-C*1^2-C
C=C-X(-C)-X-C*C1-X(-C)-X-C*C2-C(-C)(-C)-C-C-C-C*1^2-C
X-X-X(-C)-C-C^C1-C(=C)-C-C^C2-C(-C)(-C)-X-C-C-C^1*2-C
X-C=C(-C)-C-C-C1-C(-X)=C-C-C2-C(-C)(-C)-C-C-C-C-1-2-C
X-C-X(-C)-C-C-X1-C(-X)=C-X-C2-C(-C)(-C)-C-C-C-C-1-2-C
X-C=C(-X)-C-C-X1-C(-C)-X-X-C2-C(-C)(-C)-C-C-C-C-1-2-C
C=C-C(=C)-C-C^C1-C(=C)-C-C^C2-C(-C)(-C)-C-C-C-C*1^2-C
X-C=C(-C)-C-C^C1-C(-C)=C-C^C2-C(-C)(-C)-X-X-C-C^1*2-C
X-C-C(-X)=C-C-C1-C(-X)-C-X-C2-C(-C)(-C)-X-C-C-C-1-2-C
C=C-C(=C)-C-C-C1=C(-C)-C-C^C2-C(-C)(-C)-X-C-C-C*1^2-C
X-C-C(-X)=C-C^C1-C(^X)-C-X*C2-C(-C)(-C)-X-C-C-C^1*2-C
C=C-X(-C)-X-C*C1-X(-C)-C-C*C2-C(-C)(-C)-X-C-C-C^1*2-C
X-C-X(-X)-C-C-X1-C(-C)-C-X-C2-C(-C)(-X)-C-C-C-C-1-2-C
X-C-X(-X)-C-C-X1-C(-C)-C-X-C2-C(-C)(-X)-C-C-C-C-1-2-C
X-C=C(-C)-C-C^C1-C(=C)-C-C^C2-C(-C)(-C)-C-C-C-C*1^2-C
X-C=C(-C)-C-C^C1-C(=C)-C-C^C2-C(-C)(-C)-C-C-C-C*1^2-C
X-C=C(-C)-C-C*C1-C(=C)-X-C*C2-C(-C)(-C)-C-C-C-C^1*2-C
C-C=C(-X)-C-C-X1-C(-C)-X-X-C2-C(-C)(-C)-C-C-C-C-1-2-C
X-C=C(-C)-X-C-C1-C(=C)-X-X-C2-C(-C)(-C)-X-C-C-C-1-2-C
C=C-X(-C)-C-C^C1-X(-C)-C-X^C2-C(-C)(-C)-X-C-X-C^1*2-C
C=C-X(-C)-C-C^C1-X(-C)-C-X^C2-C(-C)(-C)-X-C-X-C^1*2-C
C=C-X(-C)-C-C^C1-C(=C)-C-C^C2-C(-C)(-C)-X-C-C-C*1^2-C
C=C-C(-C)-C-X-X1-C(-C)-C-C-C2-C(-C)(-C)-X-C-C-C-1-2-C
X-C=C(-C)-C-C-C1=C(-C)-C-C*C2-C(^C)(*X)-C-C-C-C*1^2-C
X-C=C(-C)-C-C*C1-X(-C)-C-C*C2-C(-C)(-C)-C-C-C-C*1^2-C
X-C=C(-C)-C-C*C1-X(-C)-C-C*C2-C(-C)(-C)-C-C-C-C^1*2-C
X-C-C(-X)=C-C*C1-C(=C)-C-C*C2-C(-C)(-C)-C-C-C-C*1^2-C
C=C-C(=C)-X-C-C1-C(=C)-C-C-C2-C(-C)(-X)-C-C-C-C-1-2-X
X-C=C(-X)-C-C^C1-C(-X)=C-C^C2-C(-C)(-C)-C-C-C-C^1*2-C
X-C=C(-C)-C=C*C1-X(-C)-X-X*C2-C(-C)(-C)-C-C-C-C*1^2-C
X-C=C(-C)-C-C-C1-C(=C)-C-C-C2-C(-C)(-C)-C-C-C-C-1-2-C
X-C=C(-C)-C-C^C1-C(-C)=C-C^C2-C(-C)(-C)-X-X-C-C^1*2-C
X-C=C(-C)-C-C^C1-C(-C)=C-C^C2-C(-C)(-C)-X-X-C-C*1^2-C
C-C-C(-C)-X-C-C1-C(=C)-C-C-C2-C(-C)(-X)-C-C-C-C-1-2-C
X-C-C(-X)-C-C-C1-C(=C)-C-C-C2-C(-C)(-C)-C-C-C-C-1-2-C
X-X-X(-C)-C-C^C1-X(-C)-C-C^C2-C(-C)(-C)-X-C-C-C^1*2-C
X-C=C(-C)-C-C-C1-C(=C)-X-C-C2-C(-C)(-X)-C-C-C-C-1-2-C
X-X-X(-C)-C-C-C1=C(-C)-C-C^C2-C(-C)(-C)-X-C-C-C^1*2-C
X-X-C(=C)-C-C-C1-C(=C)-C-C-C2-C(-C)(-X)-X-C-C-C-1-2-C
X-C=C(-C)-C-C^C1-C(-C)=C-C^C2-C(-C)(-C)-X-C-C-C*1^2-C
X-C-C(-X)=C-X-C1-C(=C)-C-C-C2-C(-C)(-C)-C-C-C-C-1-2-C
X-C-C(-X)=C-X*C1-C(=C)-X-C*C2-C(-C)(-C)-C-C-C-C*1^2-C
X-C=C(-C)-C-C^C1-C(-C)=C-C^C2-C(-C)(-C)-X-C-C-C^1*2-C
X-C-C(-C)-C-C-C1-C(=C)-C-C-C2-C(-C)(-X)-C-C-C-C-1-2-C
X-C=C(-C)-X-C^C1-C(=C)-X-X^C2-C(-C)(-C)-X-C-C-C*1^2-C
X-C=C(-C)-C-C-C1-C(=C)-C-C-C2-C(-C)(-X)-C-C-C-C-1-2-C
X-C=C(-C)-C-C^C1-C(=C)-C-C*C2-C(-C)(-C)-X-C-C-C*1^2-C
X-C=C(-C)-C-C*C1-C(=C)-C-C*C2-C(-C)(-C)-X-C-C-C*1^2-C
X-C-C(*C)-C-C*C1-C(-X)=C-C*C2-C(-C)(-C)-C-C-C-C*1^2-C
X-C-X(-C)-C-C-X1-C(-X)=C-C-C2-C(-C)(-C)-C-C-C-C-1-2-C
X-C-C(^C)-C-C*C1-C(-C)=C-C*C2-C(-C)(-C)-X-X-C-C*1^2-C
X-C=C(-C)-C-C*C1-X(-C)-C-C*C2-C(-C)(-C)-C-C-C-C*1^2-C
X-C=C(-C)-C-C^C1-X(-C)-C-C^C2-C(-C)(-C)-C-C-C-C*1^2-C
X-C-C(-X)=C-C*C1-C(=C)-C-C*C2-C(-C)(-C)-C-C-C-C*1^2-C
X-C=C(-C)-X-C^C1-C(=C)-X-X*C2-C(-C)(-C)-X-C-C-C*1^2-C
X-C=C(-C)-C-C-C1-C(-C)=C-C-C2-C(-C)(-X)-C-X-C-C-1-2-C
X-C=C(-C)-C-C-X1-C(-C)-C-C-C2-C(-C)(-C)-C-C-C-C-1-2-C
X-C=C(-C)-C-C-X1-C(-C)-C-C-C2-C(-C)(-C)-C-C-C-C-1-2-C
X-C=C(-C)-C-C^C1-C(-C)=C-C^C2-C(-C)(-C)-X-C-C-C^1*2-C
X-C=C(-C)-C-C^C1-C(-C)=C-C^C2-C(-C)(-C)-X-C-C-C*1^2-C
X-C=C(-C)-C-C^C1-C(*X)-C-C^C2-C(-C)(-C)-X-C-C-C^1*2-C
X-C-C(*C)-C-C*C1-X(-C)-C-C*C2-C(-C)(-C)-C-C-C-C^1*2-C
X-C-C(^C)-C-C*C1-X(-C)-C-C*C2-C(-C)(-C)-C-C-C-C*1^2-C
X-C-C(^C)-C-C^C1-X(-C)-C-C*C2-C(-C)(-C)-C-C-C-C^1*2-C
X-C-C(-X)=C-C-C1-C(-X)-C-C-C2-C(-C)(-C)-C-C-C-C-1-2-C
X-C-C(-X)=C-C*C1-C(*X)-C-C*C2-C(-C)(-C)-C-C-C-C*1^2-C
X-C=C(-X)-C-C-C1-C(=C)-C-C-C2-C(-C)(-X)-C-C-C-C-1-2-C
X-C-C(^C)-C-C*C1-C(=C)-C-C*C2-C(-C)(-C)-C-C-C-C*1^2-C
X-C-X(-X)-C-C-X1-C(-C)=C-X-C2-C(-C)(-C)-C-C-C-C-1-2-C
X-C-X(-X)-C-C-X1-C(-C)=C-X-C2-C(-C)(-C)-C-C-C-C-1-2-C
C=C-C(=C)-C-C-C1-X(-C)-C-C-C2-C(-C)(-X)-C-C-C-C-1-2-C
C=C-C(=C)-C-C-C1-X(-C)-C-C-C2-C(-C)(-X)-C-C-C-C-1-2-C
X-C=C(-C)-C-C*C1-C(-X)=C-C*C2-C(-C)(-C)-C-C-C-C*1^2-C
X-C=C(-X)-C-C^C1-C(*X)-C=C^C2-C(-C)(-C)-C-C-C-C^1*2-C
C=C-C(=C)-X-C-C1-X(-C)-C-C-C2-C(-C)(-X)-C-C-C-C-1-2-X
X-C-X(-C)-C-C-C1=C(-C)-X-X*C2-C(-C)(-C)-C-C-C-C*1^2-C
X-C=C(-C)-C-C*C1-X(-C)-C-C*C2-C(-C)(-C)-C-C-C-C*1^2-C
X-C=C(-C)-C-C*C1-C(-X)=C-C*C2-C(-C)(-C)-C-C-C-C*1^2-C
C=C-C(=C)-C-C*C1-C(-X)=C-X*C2-C(-C)(-C)-C-C-C-C*1^2-C
C=C-C(=C)-C-C*C1-C(-X)=C-X*C2-C(-C)(-C)-C-C-C-C*1^2-C
X-C-C(^C)-C-C-C1=C(-C)-X-X^C2-C(-C)(-C)-C-C-C-C*1^2-C
C=C-X(-C)-C-C-X1-C(=C)-C-C-C2-C(-C)(-C)-C-C-C-C-1-2-C
X-C=C(-C)-C-C^C1-C(-C)=C-C^C2-C(-C)(-C)-X-C-C-C^1*2-C
C=C-C(=C)-X-C-C1-X(-C)-C-C-C2-C(-C)(-X)-C-C-C-C-1-2-X
X-C-X(-X)-C-C-X1-C(-C)-C-C-C2-C(-C)(-X)-X-C-C-C-1-2-C
X-C-X(-C)-C-C-X1-C(-X)=C-C-C2-C(-C)(-C)-C-C-C-C-1-2-C
C=C-C(=C)-C-C-C1-C(=C)-C-C-C2-C(-X)(-C)-C-C-C-C-1-2-C
C=C-C(=C)-C-C-C1-C(=C)-C-C-C2-C(-X)(-C)-C-C-C-C-1-2-C
C=C-C(=C)-C-C-C1-C(=C)-C-C-C2-C(-X)(-C)-C-C-C-C-1-2-C
C=C-X(-C)-C-C-C1=C(-C)-C-C*C2-C(^C)(*X)-C-C-C-C*1^2-C
X-C-C(^C)-C-C*C1-C(=C)-C=C*C2-C(-C)(-C)-C-C-C-C*1^2-C
X-C-C(*C)-C-C*C1-C(=C)-C=C*C2-C(-C)(-C)-C-C-C-C*1^2-C
X-C-C(*C)-C-C^C1-C(=C)-C-C^C2-C(-C)(-C)-C-C-C-C*1^2-C
X-C=C(-C)-C-C*C1-C(-C)=C-X*C2-C(-C)(-C)-C-C-C-C*1^2-C
C=C-C(-C)=C-C*C1-X(-C)-C-C*C2-C(-C)(-C)-C-C-C-C^1*2-C
X-C=C(-X)-C-C-X1-C(-C)-X-C-C2-C(-C)(-C)-C-C-C-C-1-2-C
X-C-C(*X)-C-C*C1-C(-C)=C-C*C2-C(-C)(-C)-C-C-C-C*1^2-C
X-C=C(-C)-C-C-C1-C(=C)-C-C-C2-C(-C)(-X)-C-C-C-C-1-2-C
X-C-C(^C)-C-C*C1-C(-X)=C-C*C2-C(-C)(-C)-C-C-C-C*1^2-C
X-C-C(-X)=C-C^C1-C(*X)-C-C*C2-C(-C)(-C)-C-C-C-C*1^2-C
C-C=C(-X)-X-C-C1-C(=C)-C-C-C2-C(-C)(-X)-X-C-C-C-1-2-C
X-C-X(-C)-C-C-X1-C(-C)-C-C-C2-C(-C)(-X)-C-C-C-C-1-2-X
C=C-C(-C)=C-C*C1-C(=C)-C-C*C2-C(-C)(-C)-C-X-C-C*1^2-C
X-C=C(-C)-C-C^C1-C(-C)=C-C*C2-C(-C)(-C)-C-X-C-C*1^2-C
X-C=C(-C)-C-C-X1-C(-C)-X-C-C2-C(-C)(-C)-C-C-C-C-1-2-C
C=C-X(-C)-C-C-C1=C(-C)-C-C^C2-C(-C)(-C)-X-C-C-C^1*2-C
X-C=C(-C)-C-C-C1=C(-C)-C-C*C2-C(^C)(*X)-C-C-C-C*1^2-C
C=C-C(-C)=C-C^C1-C(=C)-C-C^C2-C(-C)(-C)-X-X-C-C^1*2-C
C=C-C(=C)-C-C-C1-C(-X)-C-C-C2-C(-C)(-X)-C-C-C-C-1-2-C
C=C-C(=C)-C-C-C1=C(-C)-X-X*C2-C(-C)(-C)-X-C-C-C*1^2-C
X-C=C(-C)-C-C-C1-C(=C)-X-C-C2-C(-C)(-X)-C-X-C-C-1-2-C
X-C=C(-C)-C-C^C1-C(=C)-C=C^C2-C(-C)(-C)-C-C-C-C^1*2-C
X-C-X(-X)-C-C-X1-C(-C)-C-C-C2-C(-C)(-X)-C-C-C-C-1-2-C
X-C=C(-C)-C-C*C1-C(=C)-C-C-X2-C(-C)(-C)-X-C-C-C*1^2-C
C=C-X(-C)-C-C-C1-C(=C)-C-C-C2-C(-C)(-X)-C-C-C-C-1-2-C
C=C-C(=C)-X-C-C1-C(=C)-C-C-C2-C(-C)(-X)-C-C-C-C-1-2-X
X=C-C(=X)-C-C^C1-C(-C)=C-C^C2-C(-C)(-C)-C-C-C-C^1*2-C
X-C=C(-C)-C-C*C1-C(=C)-C-C*C2-C(-C)(-C)-X-C-C-C*1^2-C
C-C=C(-C)-X-C-C1-C(-X)-C-C-C2-C(-C)(-C)-C-C-C-C-1-2-C
X-C=C(-X)-C-C^C1-C(=C)-C-C^C2-C(-C)(-C)-C-X-C-C^1*2-C
C=C-C(=C)-C-C-C1-X(-C)-C-X-C2-C(-C)(-X)-C-C-C-C-1-2-C
X-C-X(-C)-C-C-X1-C(-X)=C-C-C2-C(-C)(-C)-C-C-C-C-1-2-C
X-C=C(-C)-C-C-C1-C(-C)=C-C-C2-C(-C)(-C)-X-X-C-C-1-2-C
X-C=C(-C)-C-C^C1-X(-C)-C-C^C2-C(-C)(-C)-X-C-C-C*1^2-C
X-C-C(-X)=C-C*C1-C(=C)-C-C*C2-C(-C)(-C)-C-C-C-C*1^2-C
C=C-C(=C)-C-C-X1-C(-C)-X-X-C2-C(-C)(-C)-C-C-C-C-1-2-C
C-C=C(-X)-X-C*C1-C(^X)-C-C*C2-C(-C)(-C)-X-C-C-C*1^2-C
C=C-C(-C)=C-C*C1-X(-C)-X-C*C2-C(-C)(-C)-C-C-C-C*1^2-C
C-C=C(-C)-X-C*C1-X(-C)-C-C-X2-C(-C)(-C)-C-C-X-C*1^2-C
X-C-C(-C)-C-C-C1-C(=C)-C-C-C2-C(-C)(-X)-C-C-C-C-1-2-C
C=C-C(=C)-C-C-C1-C(=C)-C-C-C2-C(-X)(-C)-C-C-C-C-1-2-C
C=C-C(=C)-C-C-C1-X(-X)-C-C-C2-C(-C)(-X)-C-C-C-C-1-2-C
X-C=C(-C)-X-C=C1-C(-C)-C-C^C2-C(-C)(-C)-C-C-C-C^1*2-C
C=C-X(-C)-C-C*C1-X(-C)-C-X*C2-C(-C)(-C)-C-C-C-C*1^2-C
X-C=C(-C)-C-C^C1-C(=C)-C-C^C2-C(-C)(-C)-C-C-C-C*1^2-C
X-C-C(^C)-C-C-C1=C(-C)-X-C*C2-C(-C)(-C)-C-C-C-C*1^2-C
X-C-C(-C)-C-C-C1=C(-C)-X-C-C2-C(-C)(-C)-C-C-C-C*1^2-C
X-C=C(-C)-C-C-C1-C(-C)=C-X-C2-C(-C)(-X)-C-C-C-C-1-2-C
X-C-X(-X)-C-C-X1-C(-C)-X-C-C2-C(-C)(-C)-X-C-C-C-1-2-C
C=C-X(-C)-C-C^C1-C(=C)-C-X*C2-C(-C)(-C)-C-C-C-C*1^2-C
X-C-X(-C)-C-C-X1-C(-X)=C-C-C2-C(-C)(-C)-C-C-C-C-1-2-C
X-C=C(-C)-C-C-C1-X(-C)-C=C-C2-C(-C)(-C)-C-C-C-C-1-2-C
X-C=C(-X)-X-C-C1-C(=C)-C-C-C2-C(-C)(-X)-X-C-C-C-1-2-C
X-C=C(-X)-X-C-C1-C(=C)-C-C-C2-C(-C)(-X)-X-C-C-C-1-2-C
X-C=C(-X)-X-C-C1-C(=C)-C-C-C2-C(-C)(-X)-X-C-C-C-1-2-C
X-C=C(-X)-X-C-C1-C(=C)-C-C-C2-C(-C)(-X)-X-C-C-C-1-2-C
X-C=C(-X)-X-C-C1-C(=C)-C-C-C2-C(-C)(-X)-X-C-C-C-1-2-C
C=C-X(-C)-C-C-C1-X(-C)-C-X-C2-C(-C)(-X)-C-C-X-C-1-2-C
C=C-X(-C)-C-C-X1-C(-C)-C-C-C2-C(-C)(-C)-X-C-C-C-1-2-C
X-C=C(-C)-C-C^C1-X(-C)-C-C^C2-C(-C)(-C)-X-C-C-C^1*2-C
X-C=C(-C)-X-C^C1-C(=C)-C-C*C2-C(-C)(-C)-C-C-C-C*1^2-C
C=C-C(-C)=C-C-C1-C(=C)-C-X-C2-C(-C)(-X)-C-C-C-C-1-2-C
X-C=C(-X)-C-C-X1-C(-C)-C-X-C2-C(-C)(-C)-C-C-X-C-1-2-C
X-C=C(-C)-C-C*C1-C(=C)-C-C*C2-C(-C)(-C)-X-C-C-C*1^2-C
C=C-C(=C)-X-C-C1-C(-X)-C-C-C2-C(-C)(-X)-C-C-C-C-1-2-C
C=C-C(-C)=C-C-C1-C(-X)-C-C-C2-C(-C)(-X)-C-C-C-C-1-2-C
C=C-X(-X)-C-C^C1-C(=C)-C-C^C2-C(-C)(-C)-X-C-C-C^1*2-C
C=C-C(=C)-C-C-C1-C(=C)-C-C-C2-C(-C)(-X)-X-C-C-C-1-2-C
X-C-C(*C)-C-C*C1-C(-C)=C-C*C2-C(-C)(-C)-C-X-C-C*1^2-C
C=C-C(-C)=C-C-C1-X(-C)-C-C-C2-C(-C)(-X)-C-C-X-C-1-2-C
C=C-C(=C)-C-C-C1-X(-C)-C-C-C2-C(-C)(-X)-C-C-C-C-1-2-C
C=C-C(=C)-C-C-C1-C(=C)-C-C-C2-C(-X)(-C)-C-C-C-C-1-2-C
X-X-C(=C)-C-C-C1-C(=C)-C-C-C2-C(-C)(-X)-C-C-C-C-1-2-C
X-C=C(-C)-X-C*C1-X(-C)-X-C*C2-C(-C)(-C)-C-C-C-C*1^2-C
X-C=C(-C)-C-C-C1=C(-C)-C-C*C2-C(^C)(*X)-C-C-C-C*1^2-C
C=C-C(=C)-C-C^C1-C(=C)-C-C^C2-C(-X)(-X)-C-C-C-C^1*2-C
X-X-C(-X)=C-C*C1-C(=C)-X-C*C2-C(-C)(-C)-C-C-C-C*1^2-C
X-X-C(-X)=C-C*C1-C(=C)-X-C*C2-C(-C)(-C)-C-C-C-C*1^2-C
C=C-C(-C)=C-C-C1-C(=C)-C-C-C2-C(-X)(-C)-C-C-C-C-1-2-C
C-C=C(-X)-C-C-C1-C(=C)-C-C-C2-C(-C)(-X)-X-C-C-C-1-2-C
C=C-C(-C)=C-C-C1-C(=C)-C-C-C2-C(-C)(-X)-X-C-C-C-1-2-C
X-C=C(-C)-C-C^C1-C(=C)-C-C^C2-C(-C)(-C)-X-C-C-C^1*2-C
X-C=C(-C)-C-C^C1-C(=C)-C-C^C2-C(-C)(-C)-C-C-C-C^1*2-C
C=C-X(-X)-C-C-C1-C(=C)-C-C-C2-C(-C)(-X)-C-C-C-C-1-2-C
C=C-X(-C)-C-C-C1=C(-C)-X-C-C2-C(-C)(-X)-C-C-C-C-1-2-C
X-X-C(-X)-C-C-C1-C(=C)-C-C-C2-C(-C)(-C)-C-C-C-C-1-2-C
C-C=C(-C)-X-C*C1-X(-C)-C-C-X2-C(-C)(-C)-C-C-C-C*1^2-C
X-C=C(-X)-C-C-C1-C(=C)-C-C-C2-C(-C)(-X)-C-C-C-C-1-2-C
X-C=C(-X)-C-C-C1-C(=C)-C-C-C2-C(-C)(-X)-C-C-C-C-1-2-C
X-X-C(-X)-X-C-C1-C(=C)-C-C-C2-C(-C)(-X)-X-C-C-C-1-2-C
X-C-C(-X)=C-X-C1-C(=C)-C-C-C2-C(-C)(-C)-C-C-C-C-1-2-C
X-X-C(-X)-X-C-C1-C(=C)-C-C-C2-C(-C)(-X)-X-C-C-C-1-2-C
X-C=C(-X)-C-C-X1-C(-C)-C-C-C2-C(-C)(-C)-C-C-C-C-1-2-C
X-C=C(-C)-C-C^C1-X(-C)-C-X^C2-C(-C)(-C)-C-C-C-C^1*2-C
C=C-X(-C)-C-X^C1-X(-C)-X-C^C2-C(-C)(-C)-X-C-X-C^1*2-C
X-C-X(-C)-C-C-X1-C(-X)=C-C-C2-C(-C)(-C)-C-C-C-C-1-2-C
C=C-X(-C)-C-X^C1-X(-C)-X-C^C2-C(-C)(-C)-X-C-X-C^1*2-C
X-X-C(-X)=C-C-C1-C(=C)-C-C-C2-C(-C)(-X)-X-C-C-C-1-2-C
C=C-C(-C)=C-C^C1-C(=C)-C-C^C2-C(-C)(-C)-C-X-C-C^1*2-C
X-X-C(-X)-X-C-C1-C(=C)-C-C-C2-C(-C)(-X)-X-C-C-C-1-2-C
C=C-X(-C)-C-C-C1-C(=C)-C-X-C2-C(-C)(-C)-C-C-C-C-1-2-C
X-C=C(-X)-C-C-C1-C(=C)-C-C-C2-C(-C)(-X)-C-C-C-C-1-2-X
X-X-C(-X)=C-C*C1-C(^X)-C-C*C2-C(-C)(-C)-C-C-C-C*1^2-C
C-X-C(=C)-X-C*C1-X(-C)-C-C-X2-C(-C)(-C)-C-C-X-C*1^2-C
C=C-X(-C)-C-C-C1-X(-C)-C-X-C2-C(-C)(-X)-C-C-C-C-1-2-C
C=C-X(-C)-C-C-C1-X(-C)-C-X-C2-C(-C)(-X)-C-C-C-C-1-2-C
C=C-X(-C)-C-C-C1-X(-C)-C-X-C2-C(-C)(-X)-C-C-C-C-1-2-C
C=C-X(-X)-C-C-C1-X(-C)-C-X-C2-C(-C)(-X)-C-C-C-C-1-2-C
C=C-X(-C)-C-X-C1-X(-C)-C-X-C2-C(-C)(-X)-C-C-C-C-1-2-C
C=C-X(-C)-C-C-C1-X(-C)-C-X-C2-C(-C)(-X)-C-C-C-C-1-2-C
C=C-X(-C)-C-X^C1-X(-C)-X-C^C2-C(-C)(-C)-X-C-X-C^1*2-C
X-C-X(-C)-C-C-X1-C(-C)=C-C-C2-C(-C)(-C)-X-C-C-C-1-2-C
X-C=C(-C)-C-C-C1-C(-C)=C-C-C2-C(-C)(-C)-X-X-C-C-1-2-C
C=C-X(-C)-C-X-X1-X(-C)-X-X-C2-C(-C)(-C)-C-C-X-C-1-2-C
C-C=C(-X)-C-C-C1-C(=C)-X-C-C2-C(-C)(-X)-X-C-C-C-1-2-C
X-C=C(-X)-X-C-C1-C(=C)-C-C-C2-C(-C)(-X)-X-C-C-C-1-2-C
X-C=C(-X)-C=C-C1-C(=C)-C-C-C2-C(-C)(-X)-X-C-C-C-1-2-C
X-C=C(-X)-C-C-X1-C(-C)-C-X-C2-C(-C)(-C)-C-C-C-C-1-2-C
C=C-C(-C)=C-C*C1-C(^C)-C-C*C2-C(-C)(-C)-X-C-C-C*1^2-C
C=C-C(=C)-X-C-C1-C(=C)-C-C-C2-C(-C)(-X)-C-C-C-C-1-2-C
C-C=C(-X)-X-C^C1-C(=C)-C-C^C2-C(-C)(-C)-X-C-C-C^1*2-C
C=C-X(-C)-X-C-C1-C(=C)-C-X-C2-C(-C)(-C)-X-C-C-C-1-2-C
C=C-X(-C)-C-C-C1-C(=C)-C-C-C2-C(-C)(-C)-X-C-C-C-1-2-C
C=C-X(-C)-C-C-C1-X(-C)-C-C-C2-C(-C)(-C)-X-C-C-C-1-2-C
C=C-X(-C)-C-C*C1-X(-C)-C-C*C2-C(-C)(-C)-X-C-C-C^1*2-C
C=C-X(-C)-C-C^C1-X(-C)-C-C^C2-C(-C)(-C)-X-C-C-C^1*2-C
C=C-X(-C)-C-C-C1-X(-C)-C-C^C2-C(-C)(-C)-X-C-C-C^1*2-C
X-C-C(*C)-C-C*C1-C(-C)=C-C*C2-C(-C)(-C)-X-C-C-C*1^2-C
X-C-C(-X)=C-C*C1-C(=C)-C-C*C2-C(-C)(-C)-C-C-C-C*1^2-C
X-C-C(-X)-C-C-C1-C(=C)-C-C-C2-C(-C)(-C)-C-C-C-C-1-2-C
X-C=C(-C)-C-C-C1-C(=C)-C-C-C2-C(-C)(-X)-X-C-C-C-1-2-C
X-C=C(-C)-C-C-C1-C(=C)-C-C-C2-C(-C)(-X)-X-C-C-C-1-2-C
X-X-X(-C)-C-C-C1=C(-C)-C-C^C2-C(-C)(-C)-X-C-C-C^1*2-C
C=C-C(=C)-C-C-X1-C(-C)-X-X-C2-C(-C)(-X)-C-C-C-C-1-2-C
X-C=C(-C)-C-C-C1-C(=C)-C-C-C2-C(-C)(-X)-C-C-C-C-1-2-C
X-C-C(-C)-C-C-C1-C(=C)-C-C-C2-C(-C)(-X)-C-C-C-C-1-2-C
C=C-X(-C)-C-X*C1-X(-C)-C-X*C2-C(-C)(-C)-C-C-X-C*1^2-C
X-C=C(-C)-C-C-C1-C(=C)-C-C-C2-C(-C)(-X)-C-C-C-C-1-2-C
X-C=C(-C)-C-C-C1-C(=C)-C-C-C2-C(-C)(-X)-C-C-C-C-1-2-C
X-C=C(-X)-C-C^C1-C(-X)=C-X^C2-C(-C)(-C)-C-C-C-C^1*2-C
X-C=C(-X)-C-C-C1-C(=C)-C-C-C2-C(-C)(-X)-X-C-C-C-1-2-C
X-C=C(-C)-C-C-C1-C(-C)=C-X-C2-C(-C)(-X)-C-C-C-C-1-2-C
X-X-X(-X)-C-C-C1-C(=C)-C-C-C2-C(-C)(-X)-C-C-C-C-1-2-C
X-C-C(-X)=C-X*C1-C(=C)-X-C*C2-C(-C)(-C)-C-C-C-C*1^2-C
X-C=C(-C)-C-C^C1-C(=C)-C-C^C2-C(-C)(-C)-X-C-C-C^1*2-C
X-X-C(-X)=C-C-C1-C(=C)-C-C-C2-C(-C)(-X)-X-C-C-C-1-2-C
X-X-C(-X)=C-C-C1-C(=C)-C-C-C2-C(-C)(-X)-X-C-C-C-1-2-C
X-X-C(-X)=C-C-C1-C(=C)-C-C-C2-C(-C)(-X)-X-C-C-C-1-2-C
C-C=C(-X)-C-C-C1-C(=C)-X-C-C2-C(-C)(-X)-X-C-C-C-1-2-C
X-C=C(-X)-C=C-C1-C(=C)-C-C-C2-C(-C)(-X)-X-C-C-C-1-2-C
C=C-C(-C)=C-C^C1-C(=C)-C-C^C2-C(-X)(-X)-C-C-C-C^1*2-C
C=C-C(=C)-C-C-C1-C(=C)-C-C-C2-C(-C)(-X)-C-C-C-C-1-2-X
C=C-C(=C)-C-C-C1-C(=C)-C-C-C2-C(-C)(-X)-C-C-C-C-1-2-X
X-C=C(-X)-C-C-X1-C(-C)-X-X-C2-C(-C)(-C)-C-C-C-C-1-2-C
C=C-C(=C)-C-C-C1-C(-X)-C-C-C2-C(-C)(-X)-C-C-C-C-1-2-C
C=C-C(=C)-C-C-C1-C(-X)-C-C-C2-C(-C)(-X)-C-C-C-C-1-2-C
X-C-C(-X)=C-C*C1-C(=C)-C-C*C2-C(-C)(-C)-C-C-C-C*1^2-C
C=C-C(-C)=C-C-C1-C(=C)-C-C-C2-C(-C)(-X)-C-X-C-C-1-2-C
X-C=C(-C)-C=C-C1-X(-C)-X-X-C2-C(-C)(-C)-C-C-C-C-1-2-C
X-C=C(-C)-C=C*C1-X(-C)-X-X*C2-C(-C)(-C)-C-C-C-C*1^2-C
X-C=C(-X)-X-C*C1-C(=C)-C-C*C2-C(-C)(-C)-C-C-C-C*1^2-C
X-C=C(-C)-C-C-C1-C(=C)-C-C-C2-C(-C)(-X)-X-C-C-C-1-2-C
C=C-C(-C)=C-C-C1-C(=C)-C-C-C2-C(-C)(-X)-C-X-C-C-1-2-C
C=C-C(-C)=C-C-C1-C(=C)-C-C-C2-C(-C)(-X)-C-X-C-C-1-2-C
X-C=C(-C)-C-C-C1=C(-C)-C-C*C2-C(^C)(*X)-C-C-C-C*1^2-C
C=C-X(-X)-C-C-C1-C(=C)-C-C-C2-C(-C)(-X)-C-C-C-C-1-2-C
C-C=C(-C)-X-C-C1-C(-X)-C-C-C2-C(-C)(-C)-C-C-C-C-1-2-C
X-C-C(-X)=C-C-C1-C(=C)-C-C-C2-C(-C)(-C)-C-C-C-C-1-2-C
X-C-C(-X)=C-C*C1-C(=C)-C-C*C2-C(-C)(-C)-C-C-C-C*1^2-C
X-C-C(-X)=C-C*C1-C(=C)-C-C*C2-C(-C)(-C)-C-C-C-C*1^2-C
X-C-C(=X)-X-C*C1-C(=C)-C-C*C2-C(-C)(-C)-C-C-C-C*1^2-C
X-C-C(=X)-X-C*C1-C(=C)-C-C*C2-C(-C)(-C)-C-C-C-C*1^2-C
X=C-C(*C)-C-C*C1-C(*C)-C-C*C2-C(-C)(-C)-C-X-C-C*1^2-C
X-X-X(-X)-C-C-C1-C(=C)-C-C-C2-C(-C)(-X)-C-C-C-C-1-2-C
X-C-C(-X)=C-X^C1-C(=C)-C-C*C2-C(-C)(-C)-C-C-C-C^1*2-C
X-C-X(-C)-C-C-X1-C(-C)=C-X-C2-C(-C)(-C)-C-C-C-C-1-2-C
C=C-X(-C)-X-C^C1-X(-C)-C-C*C2-C(-C)(-C)-X-C-C-C^1*2-C
C=C-C(=C)-C-C-X1-C(-C)-X-C-C2-C(-C)(-C)-C-C-C-C-1-2-C
C=C-C(=C)-C-C-X1-C(-C)-X-C-C2-C(-C)(-C)-C-C-C-C-1-2-C
C=C-C(=C)-C-C-X1-C(-C)-X-C-C2-C(-C)(-C)-C-C-C-C-1-2-C
X-C-C(-X)=C-C*C1-C(=C)-C-C*C2-C(-C)(-C)-C-C-C-C*1^2-C
X-C=C(-X)-C=C-C1-C(=C)-C-C-C2-C(-C)(-X)-X-C-C-C-1-2-C
X-X-X(-C)-C-C-C1-C(=C)-X-C-C2-C(-C)(-C)-C-C-C-C-1-2-C
X-C=C(-X)-C=C*C1-C(-C)=C-X*C2-C(-C)(-C)-C-C-C-C*1^2-C
C=C-C(=C)-C-C-C1=C(-C)-X-X=C2-C(-C)(-C)-C-C-C-C-1-2-C
X-X-C(-X)=C-C-C1-C(=C)-C-C-C2-C(-C)(-C)-C-C-C-C-1-2-C
X-X-C(-X)=C-C-C1-C(=C)-C-C-C2-C(-C)(-C)-C-C-C-C-1-2-C
C=C-X(-C)-C-X^C1-X(-C)-X-C^C2-C(-C)(-C)-X-C-X-C^1*2-C
X-C=C(-C)-C-C^C1-C(-C)=C-C^C2-C(-C)(-C)-X-C-C-C^1*2-C
X-C=C(-C)-C-C-C1-C(=C)-X-C-C2-C(-C)(-C)-X-C-C-C-1-2-C
C=C-C(=C)-C-C^C1-C(=C)-C-C^C2-C(-C)(-C)-C-C-C-C^1*2-C
X-C=C(-C)-C-C-C1-C(=C)-C-X-C2-C(-C)(-X)-C-C-C-C-1-2-C
X-C=C(-C)-C-C-C1-C(=C)-C-X-C2-C(-C)(-X)-C-C-C-C-1-2-C
C=C-C(=C)-C-C-C1=C(-C)-C-C^C2-C(-C)(-C)-X-C-C-C*1^2-C
X-X-C(-C)-C-C-C1-C(=C)-C-C-C2-C(-C)(-X)-C-C-C-C-1-2-C
C=C-X(-C)-C-C^C1-X(-C)-X-C^C2-C(-C)(-C)-X-C-X-C^1*2-C
X-C=C(-X)-C-C-X1-C(-C)-C-C-C2-C(-C)(-C)-C-C-C-C-1-2-C
X-C-C(*C)-C-C-C1=C(-C)-C-C^C2-C(-C)(-C)-X-C-C-C^1*2-C
C-C=C(-X)-C-C-C1-C(=C)-C-C-C2-C(-C)(-X)-X-C-C-C-1-2-C
X-X-C(=C)-C-C^C1-C(=C)-C-X^C2-C(-C)(-C)-X-C-C-C^1*2-C
X-X-C(-C)=C-C-C1-C(=C)-C-C-C2-C(-C)(-X)-C-C-C-C-1-2-C
X-C-X(-C)-C-C-X1-C(-C)-X-C-C2-C(-C)(-X)-X-C-C-C-1-2-C
X-C=C(-X)-C-C-C1-C(=C)-C-C-C2-C(-C)(-X)-C-C-C-C-1-2-C
X-C-X(-C)-C-C-X1-C(-C)-C-C-C2-C(-C)(-X)-X-C-C-C-1-2-C
X-C-X(-C)-C-C-X1-C(-C)-C-C-C2-C(-C)(-X)-X-C-C-C-1-2-C
X-C=C(-C)-C-C-C1-X(-C)-C-C-C2-C(-C)(-C)-C-C-C-C-1-2-C
X-C=C(-C)-C-C-C1=C(-C)-C-C*C2-C(^C)(*X)-C-C-C-C^1*2-C
X-C=C(-C)-C-C^C1-C(-C)=C-C^C2-C(-C)(-C)-X-X-C-C^1*2-C
X-C=C(-C)-C-C^C1-C(-C)=C-C^C2-C(-C)(-C)-X-X-C-C^1*2-C
X-C=C(-C)-C-C*C1-C(-C)=C-C*C2-C(-C)(-C)-C-C-C-C*1^2-C
C=C-C(-C)=C-C-C1-C(=C)-X-C-C2-C(-C)(-C)-C-C-C-C-1-2-C
C=C-C(-C)=C-C^C1-C(=C)-C-C*C2-C(-C)(-C)-C-C-C-C*1^2-C
C=C-X(-C)-C-C*C1-C(-C)=C-C*C2-C(-C)(-C)-C-C-C-C*1^2-C
X-C=C(-C)-C-C*C1-C(*C)-C-C*C2-C(-C)(-C)-C-C-C-C*1^2-C
X-C=C(-C)-C-C-C1-C(=C)-C-C-C2-C(-C)(-X)-C-C-C-C-1-2-C
X-C-C(*C)-C-C*C1-X(-C)-C-C*C2-C(-C)(-C)-C-C-C-C*1^2-C
C-C-C(-C)-C-C-C1-C(-C)-C-C-C2-C(-X)(-C)-C-C-C-C-1-2-C
C-C-C(-X)-C-C-C1-C(-C)-C-C-C2-C(-C)(-X)-C-C-C-C-1-2-C
C-X-C(-X)=C-C-C1-C(=C)-C-C-C2-C(-C)(-X)-X-C-C-C-1-2-C
X-C-X(-C)-C-C-C1=C(-C)-X-X*C2-C(^C)(*X)-X-C-C-C*1^2-C
X-C=C(-C)-X-C*C1-C(-C)=C-C*C2-C(-C)(-C)-C-C-C-C*1^2-C
X-C=C(-C)-C-C*C1-C(=C)-C-C*C2-C(-C)(-C)-X-C-C-C*1^2-C
X-C=C(-X)-X-C-C1-C(-X)=C-C-C2-C(-C)(-C)-C-C-C-C-1-2-C
X-C=C(-C)-X-C^C1-C(=C)-X-X*C2-C(-C)(-C)-X-C-C-C*1^2-C
X-C=C(-C)-C-C*C1-C(-C)=C-X*C2-C(-C)(-C)-C-C-C-C*1^2-C
X-C=C(-C)-C-C-C1-C(-C)=C-C-C2-C(-C)(-X)-X-C-C-C-1-2-C
C-C-C(-X)=C-C*C1-C(=C)-C-C*C2-C(-C)(-C)-C-C-C-C*1^2-C
X-X-X(-C)-C=C*C1-X(-C)-X-X*C2-C(-C)(-C)-C-C-C-C*1^2-C
X-X-X(-C)-C=C*C1-X(-C)-X-X*C2-C(-C)(-C)-C-C-C-C*1^2-C
X-C=C(-X)-C-C-C1-C(=C)-C-C-C2-C(-C)(-X)-C-C-C-C-1-2-C
C=C-C(=C)-C-C-C1-C(-X)-C-C-C2-C(-C)(-X)-C-C-C-C-1-2-C
C=C-C(=C)-C-C-C1-C(-X)-C-C-C2-C(-C)(-X)-C-C-C-C-1-2-C
X-C=C(-C)-C-C^C1-C(=C)-C-C^C2-C(-C)(-C)-X-C-C-C^1*2-C
X-X-X(-C)-C-C*C1-X(-C)-C-C*C2-C(-C)(-C)-C-C-C-C*1^2-C
X-C-X(-C)-C-C-X1-C(-X)=C-C-C2-C(-C)(-C)-C-C-C-C-1-2-C
X-X-C(-X)=C-C^C1-C(*X)-C-C^C2-C(-C)(-C)-C-C-C-C^1*2-C
X-C-X(-X)-C-C-X1-C(-C)-X-C-C2-C(-C)(-C)-X-C-C-C-1-2-C
X-C=C(-X)-C-C^C1-C(-X)=C-X^C2-C(-C)(-C)-C-C-C-C^1*2-C
X-C=C(-X)-C-C^C1-C(-X)=C-X*C2-C(-C)(-C)-C-C-C-C*1^2-C
X-C=C(-X)-C-C^C1-C(-X)=C-X^C2-C(-C)(-C)-C-C-C-C^1*2-C
X-C=C(-X)-C-C^C1-C(-X)=C-X*C2-C(-C)(-C)-C-C-C-C*1^2-C
X-C=C(-X)-C-C-C1-C(-X)=C-X-C2-C(-C)(-C)-C-C-C-C-1-2-C
X-C=C(-X)-C-C*C1-C(-X)=C-X*C2-C(-C)(-C)-C-C-C-C*1^2-C
X-C=C(-X)-C-C*C1-C(-X)=C-X*C2-C(-C)(-C)-C-C-C-C*1^2-C
C=C-X(-C)-X-C^C1-X(-C)-X-C^C2-C(-C)(-C)-X-C-X-C^1*2-C
C=C-X(-C)-C-X^C1-X(-C)-X-X*C2-C(-C)(-C)-C-C-X-C*1^2-C
X-C-X(-X)-C-C-X1-C(-C)-X-X-C2-C(-C)(-C)-C-C-C-C-1-2-C
C=C-C(=C)-C-C*C1-C(^C)-C-C*C2-C(-C)(-C)-X-C-C-C*1^2-C
X-C-C(*C)-C-C^C1-C(-C)=C-C^C2-C(-C)(-C)-X-X-C-C^1*2-C
X-C=C(-C)-C-C^C1-C(=C)-C-C^C2-C(-C)(-C)-C-X-C-C^1*2-C
X-C=C(-C)-C-C-C1-C(=C)-C-C-C2-C(-C)(-C)-C-X-C-C-1-2-C
X-C=C(-C)-C-C^C1-C(-C)=C-C^C2-C(-C)(-C)-X-X-C-C^1*2-C
X-X-C(=C)-C-C-C1-C(=C)-C-C-C2-C(-C)(-X)-C-C-C-C-1-2-C
X-C=C(-X)-C-C^C1-X(-C)-C-C^C2-C(-C)(-C)-X-C-C-C^1*2-C
X-C=C(-X)-C-C*C1-X(-C)-C-C*C2-C(-C)(-C)-C-C-C-C*1^2-C
X-C=C(-X)-C-C*C1-X(-C)-C-C*C2-C(-C)(-C)-C-C-C-C*1^2-C
X-C=C(-X)-C-C*C1-X(-C)-C-C*C2-C(-C)(-C)-C-C-C-C*1^2-C
C=C-X(-C)-X-C-C1-C(=C)-X-C-C2-C(-C)(-X)-C-C-C-C-1-2-C
X-C=C(-C)-C-C-C1-C(=C)-C-C-C2-C(-C)(-X)-C-C-C-C-1-2-C
C-C=C(-C)-X-C-C1-C(=C)-C-C-C2-C(-C)(-X)-C-C-C-C-1-2-C
X-C=C(-C)-C-C-C1-X(-C)-C-C-C2-C(-C)(-C)-C-C-C-C-1-2-C
C-C-C(-X)=C-C*C1-C(-X)-C-C*C2-C(-C)(-C)-C-C-C-C*1^2-C
X-C=C(-C)-C-C^C1-X(-C)-C-C^C2-C(-C)(-C)-X-C-C-C*1^2-C
X-C=C(-C)-C-C-X1-C(-C)-C-C-C2-C(-C)(-C)-C-C-C-C-1-2-C
X-C-X(-X)-C-C-X1-C(-C)-X-X-C2-C(-C)(-C)-X-C-C-C-1-2-C
X-C=C(-C)-C-C-C1-C(=C)-C-C-C2-C(-C)(-X)-C-C-C-C-1-2-C
X-C=C(-X)-C-C^C1-C(-X)=C-C^C2-C(-C)(-C)-C-C-C-C^1*2-C
C=C-X(-C)-C-X-C1-X(-C)-C-X-C2-C(-C)(-C)-X-C-C-C-1-2-C
X-C=C(-X)-X-C-C1-X(-C)-C-X-C2-C(-C)(-C)-C-C-C-C-1-2-C
X-C-C(^C)-C-C^C1-C(-C)=C-C^C2-C(-C)(-C)-C-X-C-C*1^2-C
X-C-C(-X)-X-C^C1-C(=C)-C-C^C2-C(-C)(-C)-C-X-C-C*1^2-C
C=C-X(-C)-C-C-C1-C(=C)-C-C-C2-C(-C)(-X)-C-C-C-C-1-2-C
C=C-C(=C)-C-C-C1-C(-C)=C-C-C2-C(-C)(-C)-C-X-C-C-1-2-C
C=C-X(-C)-C-X-X1-X(-C)-X-X-C2-C(-C)(-C)-C-C-X-C-1-2-C
X-C=C(-C)-C-C*C1-X(-C)-C-C*C2-C(-C)(-C)-X-C-C-C*1^2-C
X-C-X(-C)-C-C-X1-C(-C)=C-C-C2-C(-C)(-C)-X-C-C-C-1-2-C
C=C-X(-C)-C-X-X1-X(-C)-X-X-C2-C(-C)(-C)-C-C-C-C-1-2-C
X-X-C(=C)-C-C-C1=C(-C)-C-C^C2-C(-C)(-C)-C-C-C-C^1*2-C
X-C-X(-C)-C-C-X1-C(-X)=C-X-C2-C(-C)(-C)-C-C-C-C-1-2-C
X-C-C(*X)-X-C*C1-C(=C)-C-X*C2-C(-C)(-C)-C-X-C-C*1^2-C
X-C-X(-X)-X-C-X1-C(-C)-C-C-C2-C(-C)(-X)-X-C-C-C-1-2-C
X-C=C(-X)-X-C-C1-C(=C)-C-C-C2-C(-C)(-X)-C-C-C-C-1-2-X
X-C-X(-C)-C-C-X1-C(-C)-X-X-C2-C(-C)(-X)-X-C-C-C-1-2-C
X-C=C(-C)-C-C^C1-C(-C)=C-C^C2-C(-C)(-C)-X-X-C-C^1*2-C
X-C=C(-C)-C-C^C1-C(-C)=C-C^C2-C(-C)(-C)-X-X-C-C*1^2-C
X-C=C(-X)-X-C*C1-C(=C)-C-C*C2-C(-C)(-C)-C-C-C-C^1*2-C
X-C-C(^C)-C-C^C1-C(-X)=C-C^C2-C(-C)(-C)-C-C-C-C*1^2-C
X-C=C(-X)-C-C^C1-C(-X)=C-C^C2-C(-C)(-C)-C-C-C-C^1*2-C
X-C=C(-C)-C-C-C1-C(=C)-C-C-C2-C(-C)(-X)-C-C-C-C-1-2-C
X-C=C(-C)-C-C-C1-C(=C)-C-C-C2-C(-C)(-X)-C-C-C-C-1-2-C
X-C=C(-C)-C-C-C1-C(=C)-C-C-C2-C(-C)(-X)-C-C-C-C-1-2-C
X-C=C(-C)-C-C-C1-C(=C)-C-C-C2-C(-C)(-X)-C-C-C-C-1-2-C
X-C=C(-X)-C=C-C1-C(=C)-C-C-C2-C(-C)(-X)-X-C-C-C-1-2-C
X-C=C(-C)-C-C-C1=C(-C)-X-X*C2-C(-C)(-C)-C-C-C-C*1^2-C
X-C=C(-C)-C-C^C1-C(=C)-X-C^C2-C(-C)(-C)-X-C-C-C^1*2-C
C-X=C(-X)-C=C*C1-C(=C)-C-C*C2-C(-C)(-C)-C-C-C-C*1^2-C
X-C-X(-C)-C-C-X1-C(-C)-X-X-C2-C(-C)(-X)-X-C-C-C-1-2-C
C=C-C(-C)=C-C-C1-X(-C)-C-C^C2-C(-C)(-C)-C-C-C-C^1*2-C
C=C-C(-C)=C-C-C1-X(-C)-C-C-C2-C(-C)(-C)-C-C-C-C^1*2-C
C-C=C(-X)-C=C^C1-C(=C)-C-C^C2-C(-X)(-X)-X-C-C-C^1*2-C
X-C=C(-C)-C-C-C1=C(-X)-C-X*C2-C(^C)(*X)-C-C-C-C*1^2-C
X-C=C(-C)-C-C-C1=C(-C)-X-X*C2-C(-C)(-C)-C-X-C-C*1^2-C
X-C=C(-C)-C-C-C1-C(=C)-C-C-C2-C(-C)(-X)-X-C-C-C-1-2-C
X-C=C(-C)-C-C-C1-C(=C)-C-C-C2-C(-C)(-X)-C-C-C-C-1-2-C
X-C=C(-X)-X-C*C1-C(=C)-C-C*C2-C(-C)(-C)-C-C-C-C*1^2-C
X-C-X(-X)-C-C-X1-C(-C)-C-C-C2-C(-C)(-X)-X-C-C-C-1-2-C
X-C-C(-X)=C-C^C1-C(^X)-C-C^C2-C(-C)(-C)-X-C-C-C*1^2-C
C=C-X(-C)-C-C-C1-C(=C)-C-C-C2-C(-C)(-X)-C-C-C-C-1-2-C
X-C=C(-C)-C-C^C1-C(-C)=C-C^C2-C(-C)(-C)-X-C-C-C*1^2-C
X-C=C(-C)-C-C^C1-C(-C)=C-C*C2-C(-C)(-C)-X-C-C-C^1*2-C
X-C=C(-C)-C-C^C1-C(-C)=C-C^C2-C(-C)(-C)-C-X-C-C*1^2-C
X-C-X(-X)-C-C-X1-C(-C)-C-C-C2-C(-C)(-X)-X-C-C-C-1-2-C
X-C=C(-C)-C-C-C1=C(-C)-X-C^C2-C(-C)(-C)-C-C-C-C^1*2-C
X-C=C(-X)-C-C^C1-C(-C)=C-X^C2-C(-C)(-C)-C-C-C-C^1*2-C
X-C=C(-C)-C-C-C1-X(-C)-C-C-C2-C(-C)(-X)-C-C-C-C-1-2-C
C=C-X(-C)-C-C^C1-X(-C)-X-C^C2-C(-C)(-C)-X-C-X-C^1*2-C
C=C-X(-C)-C-C^C1-X(-C)-X-C^C2-C(-C)(-C)-X-C-X-C^1*2-C
X-C=C(-C)-X-C^C1-C(-C)=X-X^C2-C(-C)(-C)-X-C-C-C*1^2-C
X-C=C(-C)-C-C-C1=C(-C)-C-X*C2-C(^C)(*X)-X-C-C-C*1^2-C
X-C-C(*X)-X-C*C1-C(=C)-X-C*C2-C(-C)(-C)-X-X-C-C*1^2-C
C=C-X(-C)-C-C-C1-X(-C)-C-C-C2-C(-C)(-X)-C-C-X-C-1-2-C
X-C=C(-C)-C-C-C1-C(=C)-C-C-C2-C(-C)(-X)-C-X-C-C-1-2-C
C-C-X(-C)-C-C*C1-X(-C)-C=C*C2-C(-C)(-C)-C-C-C-C*1^2-C
C=C-X(-C)-C-C-C1-X(-C)-C-X-C2-C(-C)(-X)-C-C-C-C-1-2-C
C=C-X(-X)-C-C-C1-X(-C)-C-X-C2-C(-C)(-X)-C-C-C-C-1-2-C
C=C-X(-C)-C-X-C1-X(-C)-C-X-C2-C(-C)(-X)-C-C-C-C-1-2-C
X-X-X(-C)-X-C-C1-C(=C)-C-C-C2-C(-C)(-X)-C-C-C-C-1-2-C
C=C-X(-X)-C-X-C1-X(-C)-C-X-C2-C(-C)(-X)-C-C-C-C-1-2-C
C=C-X(-C)-C-C^C1-X(-C)-C-X^C2-C(-C)(-C)-X-C-X-C*1^2-C
C=C-X(-C)-C-X-X1-X(-C)-X-X-C2-C(-C)(-C)-C-C-X-C-1-2-C
C=C-X(-C)-C-X*C1-X(-C)-X-X*C2-C(-C)(-C)-C-C-X-C*1^2-C
C=C-X(-C)-C-X-X1-X(-C)-X-X-C2-C(-C)(-C)-C-C-X-C-1-2-C
X-C=C(-X)-C-C^C1-C(=C)-C-C^C2-C(-C)(-C)-C-C-C-C*1^2-C
X-C-C(-C)-C-C-C1-C(=C)-C-C-C2-C(-C)(-X)-X-C-C-C-1-2-C
X-C=C(-C)-C-C-C1-C(=C)-C-C-C2-C(-C)(-X)-C-C-C-C-1-2-C
X-C=C(-C)-C-C-C1-C(=C)-C-C-C2-C(-C)(-X)-C-C-C-C-1-2-C
C-X-C(-X)=C-C-C1-C(=C)-C-C-C2-C(-C)(-X)-X-C-C-C-1-2-C
C=C-X(-C)-C-X-X1-X(-C)-X-X-C2-C(-C)(-C)-C-C-X-C-1-2-C
X-X-C(-X)=C-C-C1-C(=C)-C-C-C2-C(-C)(-X)-X-C-C-C-1-2-C
X-C-C(-X)=C-C-C1-C(=C)-C-C-C2-C(-C)(-X)-X-C-C-C-1-2-C
X-C=C(-C)-C-C^C1-X(-C)-C-C*C2-C(-C)(-C)-C-C-C-C*1^2-C
C-C=C(-X)-X-C-C1-C(=C)-C-C-C2-C(-C)(-X)-X-C-C-C-1-2-C
X-X-C(-X)=C-C*C1-C(*X)-C-C*C2-C(-C)(-C)-C-C-C-C*1^2-C
C=C-X(-C)-C-X*C1-X(-C)-X-X*C2-C(-C)(-C)-C-C-X-C*1^2-C
C-C=C(-X)-C=C-C1-C(=C)-C-C-C2-C(-C)(-X)-C-C-C-C-1-2-C
X-C=C(-C)-X-C^C1-C(=C)-X-X*C2-C(-C)(-C)-X-C-C-C*1^2-C
X-C=C(-X)-X-C^C1-C(-C)=C-C^C2-C(-C)(-C)-C-C-C-C^1*2-C
X-C=C(-C)-C-C^C1-C(-C)=C-C^C2-C(-C)(-C)-C-C-C-C^1*2-C
X-C=C(-C)-C-C^C1-C(-C)=C-C^C2-C(-C)(-C)-C-C-C-C^1*2-C
X-C=C(-C)-C-C^C1-X(-C)-C-C^C2-C(-C)(-C)-C-C-C-C*1^2-C
X-C=C(-C)-C-C*C1-X(-C)-C-C*C2-C(-C)(-C)-C-C-C-C*1^2-C
C=C-C(=C)-C-C-C1-C(=C)-C-C-C2-C(-C)(-X)-X-C-C-C-1-2-C
C=C-C(=C)-C-C-C1-C(=C)-C-C-C2-C(-C)(-X)-X-C-C-C-1-2-C
X-C-X(-C)-C-C-X1-C(-X)=C-C-C2-C(-C)(-C)-C-C-C-C-1-2-C
X-C-X(-C)-C-C-X1-C(-X)=C-C-C2-C(-C)(-C)-C-C-C-C-1-2-C
X-C=C(-C)-C-C-C1-C(-C)=C-C-C2-C(-C)(-X)-C-C-C-C-1-2-C
X-C=C(-C)-C-C-C1-C(-C)=C-C-C2-C(-C)(-X)-C-C-C-C-1-2-C
C-C=C(-X)-C-C*C1-C(-X)=C-X*C2-C(-C)(-C)-C-C-C-C*1^2-C
C=C-C(=C)-C-C-C1-C(=C)-C-C-C2-C(-X)(-C)-C-C-C-C-1-2-C
X-C=C(-C)-C-C-C1-C(=C)-C-C-C2-C(-C)(-X)-C-C-C-C-1-2-C
X-C=C(-C)-C-C-C1-C(-C)=C-C-C2-C(-C)(-X)-C-C-C-C-1-2-C
X-C=C(-C)-C-C-C1-C(-C)=C-C-C2-C(-C)(-X)-C-C-C-C-1-2-C
C=C-C(-C)=C-C-C1-C(=C)-C-C-C2-C(-X)(-C)-C-C-C-C-1-2-C
X-C-C(*C)-C-C*C1-C(-C)=C-C*C2-C(-C)(-C)-X-C-C-C*1^2-C
C=C-X(-C)-C-C^C1-C(-C)=C-C^C2-C(-C)(-C)-C-X-C-C^1*2-C
X-C=C(-C)-C-C-C1-C(-C)=C-X-C2-C(-C)(-C)-C-C-C-C-1-2-C
X-C-X(-X)-C-C-X1-C(-C)-X-X-C2-C(-C)(-C)-C-C-C-C-1-2-C
X-C=C(-C)-C-C*C1-C(=C)-C-C*C2-C(-C)(-C)-C-X-C-C*1^2-C
C=C-X(-C)-X-C^C1-X(-C)-X-C^C2-C(-C)(-C)-X-C-X-C^1*2-C
X-C-C(-X)-C-C-C1-C(=C)-C-C-C2-C(-C)(-X)-X-C-C-C-1-2-C
X-C=C(-C)-C-C*C1-C(-X)=C-C*C2-C(-C)(-C)-C-C-C-C*1^2-C
X-C=C(-X)-C=C*C1-C(-C)=C-X*C2-C(-C)(-C)-C-C-C-C*1^2-C
X-C=C(-C)-C-C*C1-C(-X)=C-C*C2-C(-C)(-C)-C-C-C-C*1^2-C
X-C=C(-C)-X-C*C1-C(-C)=C-C*C2-C(-C)(-C)-C-C-C-C*1^2-C
C=C-X(-C)-C-C-C1-X(-C)-C-C-C2-C(-C)(-X)-X-C-C-C-1-2-C
C=C-C(=C)-C=C*C1-C(-C)=C-X*C2-C(-C)(-C)-C-C-C-C*1^2-C
C=C-C(-C)=C-C^C1-C(-X)=C-X^C2-C(-C)(-C)-C-C-C-C^1*2-C
X-C=C(-C)-C-C-C1-C(=C)-C-C-C2-C(-C)(-X)-C-C-C-C-1-2-C
X-C-X(-C)-C-C-X1-C(-C)=C-X-C2-C(-C)(-C)-C-C-C-C-1-2-C
X-C=C(-C)-C-C-C1-C(=C)-C-X-C2-C(-C)(-X)-C-C-C-C-1-2-C
X-C-C(^C)-C-C*C1-C(-X)=C-C*C2-C(-C)(-C)-X-C-C-C*1^2-C
X-C-C(=C)-C-C-C1-C(=C)-C-C-C2-C(-C)(-X)-C-C-C-C-1-2-C
X-C=C(-C)-C-C-C1-C(=C)-C-X-C2-C(-C)(-X)-C-C-C-C-1-2-C
C=C-C(=C)-C-C-C1-C(=C)-C-C-C2-C(-C)(-X)-X-C-C-C-1-2-C
X-C=C(-C)-C-C^C1-C(-C)=C-C^C2-C(-C)(-C)-X-C-C-C^1*2-C
X-C=C(-C)-C-C^C1-C(-C)=C-C^C2-C(-C)(-C)-C-X-C-C^1*2-C
X-C=C(-C)-C-C-C1=C(-C)-X-C^C2-C(-C)(-C)-C-C-C-C^1*2-C
X-C=C(-X)-C-C^C1-C(-X)=C-C^C2-C(-C)(-C)-C-C-C-C^1*2-C
X-C=C(-C)-C-C-C1-C(=C)-X-C-C2-C(-C)(-X)-C-X-C-C-1-2-C
C=C-C(=C)-C-C-C1-C(=C)-C-C-C2-C(-C)(-X)-C-C-C-C-1-2-X
C=C-C(=C)-C-C-C1=C(-C)-X-C*C2-C(-C)(-C)-X-C-C-C^1*2-C
C=C-C(=C)-C-C-C1=C(-C)-X-C^C2-C(-C)(-C)-X-C-C-C*1^2-C
C=C-C(*C)-C-C*C1-X(-C)-C-C*C2-C(-C)(-C)-X-C-C-C*1^2-C
X-C-C(-X)=C-C-C1-C(-X)-C-X-C2-C(-C)(-C)-X-C-C-C-1-2-C
X-C-C(-X)=C-C-C1-C(-X)-C-X-C2-C(-C)(-C)-X-C-C-C-1-2-C
X-C=C(-C)-C-C^C1-C(=C)-X-C^C2-C(-C)(-C)-X-C-C-C^1*2-C
X-C=C(-C)-C-C-C1-C(=C)-X-C-C2-C(-C)(-X)-C-X-C-C-1-2-C
C=C-C(=C)-C-C-X1-C(-C)-C-X-C2-C(-C)(-X)-C-C-C-C-1-2-X
X-C=C(-X)-C-C-C1-C(=C)-C-C-C2-C(-C)(-X)-X-C-C-C-1-2-C
X-C=C(-C)-C-C-X1-C(-C)-C-C-C2-C(-C)(-C)-X-X-C-C-1-2-C
X-C=C(-C)-C-C-X1-C(-C)-C-C-C2-C(-C)(-C)-X-X-C-C-1-2-C
C=C-C(=C)-C-C-C1-C(=C)-C-C-C2-C(-C)(-X)-X-C-C-C-1-2-C
X-C-C(-C)-C-C-C1-X(-C)-X-C-C2-C(-C)(-C)-C-C-C-C-1-2-C
X-C=C(-C)-C-C-C1=C(-X)-C-X-C2-C(^C)(*X)-C-X-C-C*1^2-C
X-C-C(*C)-C-C-C1=C(-C)-X-C*C2-C(-C)(-C)-X-C-C-C*1^2-C
X-C-X(-X)-C-C-X1-C(-C)-X-X-C2-C(-C)(-C)-C-C-C-C-1-2-C
X-C-X(-X)-C-C-X1-C(-C)-X-X-C2-C(-C)(-C)-C-C-C-C-1-2-C
X-C-X(-C)-C-C-X1-C(-X)=C-C-C2-C(-C)(-C)-C-C-C-C-1-2-C
X-C-C(*C)-C-C*C1-C(-C)=C-C*C2-C(-C)(-C)-C-X-C-C*1^2-C
C=C-C(=C)-C-C-X1-X(-C)-X-C-C2-C(-C)(-X)-C-C-C-C-1-2-C
X-C=C(-X)-C-C-C1=C(-C)-X-X^C2-C(-C)(-C)-C-C-C-C*1^2-C
X-C-X(-C)-C-C-X1-C(-X)=C-X-C2-C(-C)(-C)-C-C-C-C-1-2-C
X-C=C(-C)-C-C-C1-C(=C)-C-X-C2-C(-C)(-X)-C-C-C-C-1-2-C
X-C=C(-C)-C-C-C1-C(=C)-C-C-C2-C(-C)(-X)-C-C-C-C-1-2-C
C=C-X(-C)-C-C^C1-C(*C)-C-C^C2-C(-C)(-C)-C-C-C-C^1*2-C
X-C=C(-X)-C-C-C1-C(=C)-C-C-C2-C(-C)(-X)-C-C-C-C-1-2-X
C=C-C(=C)-C-C*C1-C(-X)=C-X*C2-C(-C)(-C)-C-C-C-C*1^2-C
X-C=C(-C)-C-C^C1-C(-C)=C-C^C2-C(-C)(-C)-C-X-C-C^1*2-C
X-C-X(-C)-C-C-X1-X(-C)-C-C-C2-C(-C)(-C)-C-C-C-C-1-2-C
C-C=C(-X)-C-C-C1-C(=C)-C-C-C2-C(-C)(-X)-X-C-C-C-1-2-C
C=C-X(-C)-C-C^C1-C(*C)-C-C^C2-C(-C)(-C)-C-C-C-C^1*2-C
X-C-C(*X)-C-C-C1=C(-C)-X-C*C2-C(-C)(-C)-C-C-C-C*1^2-C
X-C=C(-C)-C-C-C1-C(=C)-C-C-C2-C(-C)(-X)-C-C-C-C-1-2-C
X-C-C(^C)-C-C^C1-C(-X)=C-C^C2-C(-C)(-C)-C-C-C-C^1*2-C
X-C=C(-C)-C-C-C1-C(-X)=C-X-C2-C(-C)(-X)-C-C-C-C-1-2-C
X-X-C(=C)-C-C^C1-C(-C)=C-C^C2-C(-C)(-C)-X-X-C-C^1*2-C
X-C-X(-C)-C-C-X1-C(-C)-C-X-C2-C(-C)(-C)-C-C-C-C-1-2-C
X-C-X(-C)-C-C-X1-C(-C)-C-X-C2-C(-C)(-C)-C-C-C-C-1-2-C
X-C-X(-C)-C-C-X1-C(-X)=C-C-C2-C(-C)(-C)-C-C-C-C-1-2-C
X-C-C(*X)-C-C-C1=C(-C)-X-C*C2-C(-C)(-C)-C-C-C-C*1^2-C
X-C=C(-C)-C-C^C1-C(=C)-C-C^C2-C(-C)(-C)-C-X-C-C^1*2-C
C=C-X(-C)-C-C-C1-C(=C)-C-C-C2-C(-C)(-X)-X-C-C-C-1-2-C
X-C=C(-X)-C-C^C1-C(-X)=C-C*C2-C(-C)(-C)-C-C-C-C^1*2-C
X-C=C(-X)-C-C*C1-X(-C)-C-C*C2-C(-C)(-C)-C-C-C-C*1^2-C
X-C-X(-C)-C-C-X1-C(-X)=C-X-C2-C(-C)(-C)-C-C-C-C-1-2-C
X-C-C(^X)-C-X*C1-C(=C)-C-C*C2-C(-C)(-C)-C-C-C-C*1^2-C
X-C-C(-C)-C-C-C1-X(-C)-C-C-C2-C(-C)(-X)-C-C-C-C-1-2-C
C-C=C(-X)-C-C*C1-C(-X)=C-X*C2-C(-C)(-C)-C-C-C-C*1^2-C
C=C-X(-C)-C=C-C1-C(=C)-C-C-C2-C(-C)(-X)-C-C-C-C-1-2-C
X-C-X(-C)-C-C-X1-C(-X)=C-C-C2-C(-C)(-X)-C-C-C-C-1-2-C
C=C-X(-C)-C-C-X1-C(-C)-C-C-C2-C(-C)(-C)-X-C-C-C-1-2-C
X-X-C(-C)-C-C-C1-C(=C)-C-C-C2-C(-C)(-X)-C-C-C-C-1-2-C
X-C-X(-C)-C-C-X1-C(-C)=C-C-C2-C(-C)(-X)-C-C-C-C-1-2-C
X-C-X(-C)-C-C-X1-C(-C)=C-C-C2-C(-C)(-X)-C-C-C-C-1-2-C
X-C=C(-X)-C-C-C1-C(=C)-C-C-C2-C(-C)(-X)-C-C-C-C-1-2-X
X-C=C(-C)-C-C^C1-C(-C)=C-C^C2-C(-C)(-C)-X-X-C-C^1*2-C
X-C=C(-C)-C-C-C1=C(-C)-X-C^C2-C(-C)(-C)-C-C-C-C^1*2-C
X-C=C(-C)-C-C^C1-C(-C)=C-C*C2-C(-C)(-C)-C-C-C-C*1^2-C
X-C=C(-X)-C-C-C1-C(=C)-C-C-C2-C(-C)(-X)-X-X-C-C-1-2-C
X-C=C(-C)-C-C-C1=C(-C)-X-C*C2-C(-C)(-C)-C-C-C-C*1^2-C
X-C=C(-C)-C-C-C1-C(-C)=C-C-C2-C(-C)(-X)-X-C-C-C-1-2-C
X-C-X(-C)-C-C*C1-X(-C)-C-C*C2-C(-C)(-C)-C-C-C-C*1^2-C
X-C=C(-X)-C-C^C1-C(-X)=C-C*C2-C(-C)(-C)-C-C-C-C^1*2-C
X-C-C(*C)-C-C*C1-X(-C)-C-C*C2-C(-C)(-C)-C-C-C-C*1^2-C
X-C-C(-C)=C-C*C1-C(=C)-C-C*C2-C(-C)(-C)-C-C-C-C^1*2-C
C=C-X(-C)-C-C-X1-C(-C)-X-C-C2-C(-C)(-X)-C-C-C-C-1-2-C
X-C=C(-C)-C-C-C1=C(-C)-X-X-C2-C(-C)(-C)-C-C-C-C*1^2-C
X-C=C(-C)-C-C-C1-C(=C)-C-X-C2-C(-C)(-X)-C-C-C-C-1-2-C
X-C=C(-C)-C-C-C1-C(=C)-C-X-C2-C(-C)(-X)-C-C-C-C-1-2-C
X-C=C(-X)-C-C-C1-C(=C)-C-C-C2-C(-C)(-X)-X-X-C-C-1-2-C
X-C=C(-X)-C-C-C1-C(=C)-C-C-C2-C(-C)(-X)-X-X-C-C-1-2-C
X-C-C(-C)-C-C-C1-X(-C)-C-C-C2-C(-C)(-X)-C-C-C-C-1-2-C
C=C-C(=C)-C-C*C1-C(-X)=C-X*C2-C(-C)(-C)-C-C-C-C*1^2-C
X-C-X(-X)-C-C-X1-C(-C)-C-C-C2-C(-C)(-X)-X-C-C-C-1-2-C
X-C=C(-C)-C-C-C1-X(-C)-C-C-C2-C(-C)(-C)-C-C-C-C-1-2-C
X-C-C(*C)-C-C*C1-C(-X)=C-C*C2-C(-C)(-C)-C-C-C-C*1^2-C
X-C=C(-C)-C-C^C1-C(=C)-C-C^C2-C(-C)(-C)-C-C-C-C^1*2-C
C=C-C(=C)-X-C*C1-X(-C)-X-X*C2-C(-C)(-C)-C-C-C-C*1^2-C
C=C-C(=C)-C-C*C1-C(-X)=C-X*C2-C(-C)(-C)-C-C-C-C*1^2-C
C=C-X(-C)-C-C*C1-X(-C)-X-C*C2-C(-C)(-C)-X-C-C-C*1^2-C
C=C-X(-C)-C-C*C1-X(-C)-X-C*C2-C(-C)(-C)-X-C-C-C*1^2-C
X-C-X(-X)-C-C-X1-C(-C)-C-C-C2-C(-C)(-X)-X-C-C-C-1-2-C
X-C-C(-X)=C-C-C1-C(=C)-C-C-C2-C(-C)(-C)-C-C-C-C-1-2-C
X-C=C(-C)-X-C*C1-C(-C)=C-C*C2-C(-C)(-C)-C-C-C-C*1^2-C
C=C-C(=C)-C-C-C1-C(=C)-C-C-C2-C(-X)(-C)-C-C-C-C-1-2-C
C=C-C(=C)-C-C-C1-C(=C)-C-C-C2-C(-X)(-C)-C-C-C-C-1-2-C
X-C=C(-C)-C-C-C1-C(-C)-X-C-C2-C(-C)(-X)-C-C-C-C-1-2-C
C=C-X(-C)-X-C*C1-X(-C)-X-C*C2-C(-C)(-C)-C-C-C-C*1^2-C
C-C=C(-X)-X-C-C1-C(=C)-C-C-C2-C(-C)(-X)-X-C-C-C-1-2-C
C-C=C(-X)-X-C*C1-C(=C)-C-C*C2-C(-C)(-C)-C-C-C-C*1^2-C
X-C-X(-X)-C-C-X1-C(-C)-X-X-C2-C(-C)(-C)-C-C-C-C-1-2-C
C=C-X(-C)-C-C*C1-C(-C)=C-C*C2-C(-C)(-C)-C-C-C-C*1^2-C
C=C-X(-C)-C-C*C1-C(-C)=C-C*C2-C(-C)(-C)-C-C-C-C*1^2-C
C=C-X(-C)-C-C*C1-X(-C)-C-C*C2-C(-C)(-C)-C-C-C-C*1^2-C
```
