## Supplementary material for "Rule-Based Deconstruction and Reconstruction of Diterpene Libraries: Categorizing Patterns & Unravelling the Structural Landscape": Zip of all data and Metadata: 2_MSA.txt

```
C=C-C(=C)-C-C-C1(*C)^C(^C)-X-X-C2(-X)^C(-X)=C-X-C^C-1*2
C=C-C(=C)-C-C-C1(-C)-C(-C)-C-X-C2(-X)-C(-X)=C-X-C-C-1-2
X-X-X(-X)-X-C-C1(-C)-C(-X)-C-C-C2(-C)-C(-X)-C-X-X-C-1-2
X-X-C(-X)-C-X-C1(-C)-X(-C)-X-X-C2(-C)-C(-C)=C-C-C-C-1-2
C=C-C(=C)-C-C-C1(-C)^C(^C)-C-C-C2(-C)-C(-X)=C-C-C^C-1*2
X-C=C(-C)-X-C-C1(-C)^C(^C)-C-C-C2(-C)-C(-X)=C-C-C*C-1*2
X-C-C(-X)-C-X-C1(-C)-C(-C)-C-X-C2(-X)-C(-X)-X-C-C-C-1-2
X-C=C(-C)-C-C-C1(-C)^C(^C)-C-C-C2(*C)^C(-C)=C-C-C^C*1-2
X-C-C(=C)-X-C-C1(-C)^C(^C)-X-X-C2(-C)-C(-C)=C-C-C*C-1*2
X-C-C(^X)-C-X-C1(*C)^C(*C)-C-X-C2(*X)^C(^X)-X-X-C^C-1-2
X-C-C(-X)-C-X-C1(-C)-C(-C)-C-X-C2(-X)-C(-X)-X-X-C-C-1-2
C=C-C(=C)-X-C-C1(-C)-C(-C)-C-X-C2(-X)-C(-X)-X-C-C-C-1-2
C=C-C(=C)-X-C-C1(-C)-X(-C)-C-X-C2(-C)-C(-X)-C-C-C-C-1-2
C=C-C(=C)-X-C-C1(*C)^C(*X)-C-C-C2(-C)^C(-X)=C-X-C^C-1*2
X-C=C(-X)-C-C-C1(-C)-X(-C)-X-X-C2(-X)-C(-X)-C-C-C-C-1-2
C=C-C(=C)-C-C-C1(-X)-C(-C)-X-C-C2(-C)-C(-C)=C-X-C-C-1-2
X-C=C(-C)-C-C-C1(*C)^C(*C)-X-C-C2(*C)^C(-C)=C-C-C^C-1-2
X-C-C(=C)-X-C-C1(-C)^C(^C)-X-X-C2(-C)-C(-C)=C-C-C*C-1*2
C=C-C(=C)-C-C-C1(*C)^C(^C)-X-X-C2(-X)^C(-X)=C-X-C^C-1*2
C=C-C(=C)-X-C-C1(-C)^C(^X)-C-C-C2(-X)-C(^X)-C=C-X*C-1*2
X-C=C(-X)-C-C-C1(-C)-C(-C)-C-C-C2(-C)-C(-X)=C-C-C-C-1-2
C=C-C(=C)-C-C-C1(*C)^C(*C)-C-X-C2(-X)^C(-X)=C-X-C^C-1*2
C-C=C(-C)-X-C-C1(-C)-C(-C)-X-C-C2(-C)-C(-C)=C-X-C-C-1-2
X-C=C(-C)-C=C-C1(-C)-X(-C)-C-X-C2(-C)-X(-C)-X-C-C-C-1-2
X-C-X(-C)-C-X-C1(-C)-X(-C)-C-X-C2(-C)-X(-C)-X-C-C-C-1-2
X-C=C(-X)-X-C-C1(-C)-C(-C)-C-X-C2(-X)-C(-X)-C-C-X-C-1-2
C=C-C(=C)-X-C-C1(-C)-X(-X)-C-C-C2(-X)-C(-X)-C-X-C-C-1-2
C=C-C(-C)=C-C-C1(*C)^C(^C)-X-X-C2(-X)^C(-X)=C-X-C^C-1*2
C=C-C(=C)-X-C-C1(-C)-C(-X)-C-C-C2(-C)-C(-X)=C-C-C-C-1-2
C=C-C(=C)-X-C-C1(-X)-C(-C)-X-X-C2(-C)-X(-C)-C-C-C-C-1-2
C=C-C(-C)=C-C-C1(-C)^C(^C)-C-X-C2(*X)^C(-X)=C-X-C^C*1-2
X-C-C(-C)-C-C-C1(-C)-X(-C)-X-C-C2(-C)-C(-X)=C-C-C-C-1-2
X-C=C(-X)-C-X-C1(-C)-X(-C)-C-X-C2(-X)-C(-X)-C-C-C-C-1-2
X-C=C(-X)-X-C-C1(-C)-C(-C)-C-X-C2(-X)-X(-X)-C-C-X-C-1-2
X-C=C(-X)-X-C-C1(-C)-C(-C)-C-X-C2(-X)-C(-X)-C-C-X-C-1-2
C=C-C(-C)=C-C-C1(*C)^C(^C)-C-X-C2(-X)^C(-X)=C-X-C^C-1*2
C-C-X(-C)-C-C-C1(-C)^C(^C)-C-C-C2(-C)-C(-C)=C-X-C*C-1*2
X-C=C(-C)-C-C-C1(*C)^C(*C)-X-C-C2(*C)^C(-C)=C-X-C^C-1-2
C=C-C(=C)-C-C-C1(*C)^C(^C)-C-X-C2(-X)^C(-X)=C-X-C^C-1*2
C=C-C(=C)-C-C-C1(-C)-C(-C)-X-X-C2(-X)-C(-X)=C-X-C-C-1-2
X-C=C(-X)-C=C-C1(-C)-C(-X)-C-C-C2(-C)-X(-X)-C=C-X-C-1-2
X-C-C(*X)-C-X-C1(-C)^C(^C)-C-X-C2(-X)-C(^X)-C-X-C*C-1*2
X-C-C(-C)-C-C-C1(-C)-C(-C)-X-C-C2(-C)-C(-C)=C-C-C-C-1-2
C=C-C(=C)-X-C-C1(-C)-C(-X)-C-C-C2(-C)-C(-X)-C-X-X-C-1-2
X-C=C(-X)-C-C-C1(-C)-X(-C)-C-X-C2(-X)-C(-X)-C-C-C-C-1-2
C=C-C(-C)=C-C-C1(*C)^C(^C)-X-X-C2(-X)^C(-X)=C-X-C^C-1*2
C=C-C(-C)=C-C-C1(-C)^C(^C)-X-X-C2(-X)-C(-X)=C-X-C^C-1*2
X-C-C(-X)=C-C-C1(-C)-C(-C)-C-X-C2(-X)-C(-X)-C-C-X-C-1-2
X-C=C(-C)-C-C-C1(-C)^C(^C)-C-C-C2(-C)-C(-C)=C-C-C*C-1*2
C=C-C(=C)-C-C-C1(-X)-C(-C)-X-C-C2(-C)-C(-X)-C-C-X-C-1-2
C=C-C(-C)=C-C-C1(*C)^C(^C)-X-C-C2(-X)^C(-X)=C-X-C^C-1*2
C=C-C(=C)-C-C-C1(-X)-C(-C)-X-X-C2(-C)-X(-C)-C-C-C-C-1-2
X-X-C(=C)-C-C-C1(-C)^C(^X)-C-C-C2(-C)-C(-C)=C-C-C*C-1*2
X-C=C(-X)-C=C-C1(*C)^C(^X)-C-C-C2(-C)^C(^X)-C-X-X*C-1*2
X-C=C(-X)-C-C-C1(-C)-C(-C)-C-X-C2(-C)-C(=C)-C-X-C-C-1-2
X-C=C(-C)-C-C-C1(-C)^C(^C)-C-C-C2(-X)-C(-C)=C-C-C*C-1*2
C=C-C(=C)-C-C-C1(-C)-C(-C)-C-C-C2(-C)-C(-X)-C-C-C-C-1-2
C=C-C(=C)-C-C-C1(-C)-C(-C)-C-C-C2(-X)-C(-X)=C-C-C-C-1-2
C=C-C(=C)-C-C-C1(-C)^C(^C)-X-C-C2(-C)-C(-C)=C-X-C*C-1*2
C=C-C(-C)=C-C-C1(-C)-C(-C)-X-X-C2(-X)-C(-X)=C-X-C-C-1-2
C=C-C(=C)-C-C-C1(*C)^C(^C)-X-X-C2(-X)^C(-X)=C-X-C^C-1*2
C=C-C(=C)-C-C-C1(*C)^C(^C)-X-X-C2(-X)^C(-X)=C-X-C^C-1*2
C=C-C(-C)=C-C-C1(*C)^C(^C)-C-X-C2(-X)^C(-X)=C-X-C^C-1*2
C=C-C(-C)=C-C-C1(*C)^C(^C)-X-C-C2(-X)^C(-X)=C-X-C^C-1*2
C=C-C(=C)-C-C-C1(-C)-C(-C)-C-X-C2(-X)-C(-X)=C-X-C-C-1-2
C=C-C(=C)-C-C-C1(-C)-C(-C)-C-X-C2(-X)-C(-X)=C-X-C-C-1-2
C=C-C(=C)-C-C-C1(-C)-C(-C)-C-X-C2(-X)-C(-X)=C-X-C-C-1-2
C=C-C(=C)-X-C-C1(-C)-C(-X)-C-X-C2(-C)-C(-X)=C-X-C-C-1-2
X-X-C(^X)-X-C-C1(*C)^C(^C)-X-X-C2(*C)^C(-C)=C-C-C^C-1-2
X-C=C(-X)-X-C-C1(*C)^C(*X)-C-X-C2(*X)^C(-C)=C-C-C^C-1-2
X-C-C(^X)-C-X-C1(-C)-C(-C)-C-X-C2(-X)-C(^X)-C-C-C^C-1-2
X-C-C(^X)-C-X-C1(*C)^C(*C)-C-X-C2(-X)^C(^X)-C-C-C^C-1*2
X-C-C(-X)-C-X-C1(-C)-C(-C)-C-X-C2(-X)-C(-X)-C-C-C-C-1-2
C=C-C(=C)-C-C-C1(*C)^C(^C)-C-X-C2(-X)^C(-X)=C-X-C^C-1*2
X-C=C(-C)-C-C-C1(-C)^C(^C)-C-C-C2(-C)-C(=C)-X-C-C*C-1*2
X-C=C(-C)-C-C-C1(*C)^C(^C)-C-C-C2(-C)^C(-X)=C-C-C^C-1*2
X-C-X(-X)-C=C-C1(-C)^C(^C)-C-C-C2(-C)-C(=C)-C-C-C*C-1*2
C=C-C(=C)-C-C-C1(-X)-C(-X)-C-C-C2(-C)-X(-C)-X-C-C-X-1-2
X-C-X(-C)-C-C-C1(-C)-X(-C)-X-X-C2(-C)-C(-C)=C-C-X-C-1-2
X-C=C(-C)-C-C-C1(-C)-C(-C)-C-C-C2(-C)-C(=C)-X-C-C-C-1-2
X-C-X(-C)-C-C-C1(-C)-X(-C)-X-X-C2(-C)-C(-C)=C-C-X-C-1-2
X-C=C(-X)-C-C-C1(-C)-C(-C)-X-C-C2(-C)-C(-C)=C-C-C-C-1-2
C=C-C(=C)-C-C-C1(-C)-C(-C)-C-C-C2(-C)-C(-X)=C-X-C-C-1-2
X-C-X(-C)-C-C-C1(-C)-C(-C)-C-C-C2(-C)-C(-C)=C-C-C-C-1-2
C=C-C(=C)-C-C-C1(-C)-C(-C)-C-C-C2(-C)-C(-X)-C-C-C-C-1-2
X-C=C(-X)-X-C-C1(-C)-C(-C)-C-X-C2(-X)-C(-X)-X-C-X-C-1-2
C=C-C(=C)-C-C-C1(-C)^C(^C)-C-C-C2(-C)-C(-C)=C-X-C*C-1*2
C=C-C(=C)-C-C-C1(-X)-C(-C)-C-X-C2(-C)-X(-C)-C-C-C-C-1-2
X-C-C(-X)-C-X-C1(-C)-C(-C)-C-X-C2(-X)-C(-X)-X-C-X-C-1-2
X-C=C(-C)-C-C-C1(-C)^C(^C)-C-X-C2(-C)-C(-C)=C-C-C*C-1*2
C=C-C(=C)-C-C-C1(-X)-C(=C)-C-C-C2(-C)-X(-C)-X-C-C-X-1-2
C=C-C(=C)-C-C-C1(-C)-C(-C)-C-X-C2(-X)-C(-X)-C-X-C-C-1-2
C=C-C(=C)-C-C-C1(-C)-C(-C)-C-X-C2(-X)-C(-X)=C-X-C-C-1-2
C=C-C(=C)-C-C-C1(-C)-C(-C)-X-X-C2(-X)-C(-X)=C-X-C-C-1-2
X-C-X(-C)-C-X-C1(-C)-X(-C)-X-X-C2(-C)-C(-C)=C-C-C-C-1-2
C=C-C(=C)-X-C-C1(-C)-C(-X)-C-C-C2(-C)-C(-X)-C-X-X-C-1-2
X-C=C(-C)-C-C-C1(-C)-C(-C)-C-C-C2(-C)-C(-C)-X-C-C-C-1-2
X-C-X(-C)-C-C-C1(-C)^C(^C)-C-C-C2(-C)-C(=C)-C-C-C*C-1*2
X-C-X(-C)-C-C-C1(-C)^C(^C)-C-C-C2(*C)^C(=C)-C-C-C*C*1-2
X-C-X(-C)-C-C-C1(-C)^C(^C)-C-C-C2(-C)-C(-X)=C-C-C*C-1*2
C=C-X(-C)-C-C-C1(-C)-C(-C)-X-C-C2(-C)-C(-C)-C-X-C-C-1-2
C=C-C(=C)-C-C-C1(-X)-X(-C)-C-X-C2(-C)-C(-X)-C-C-C-C-1-2
C=C-C(=C)-X-C-C1(-C)-C(-C)-C-X-C2(-C)-X(-C)-X-C-C-C-1-2
X-C-C(-X)-C-X-C1(-C)-C(-C)-C-X-C2(-X)-C(-X)-C-X-C-C-1-2
X-C-C(-X)-C-X-C1(-C)-C(-C)-C-X-C2(-X)-C(-X)-C-X-C-C-1-2
X-C-C(-X)-C-X-C1(-C)-C(-C)-C-X-C2(-X)-C(-X)-C-X-C-C-1-2
X-C=C(-X)-C-C-C1(-C)^C(^C)-C-C-C2(-C)-C(-X)=C-X-C*C-1*2
X-C=C(-X)-C=C-C1(-C)-X(-C)-C-X-C2(-C)-X(-C)-X-C-C-C-1-2
X-C=C(-X)-C=C-C1(-C)-X(-C)-X-X-C2(-C)-C(=C)-X-C-C-C-1-2
C=C-C(=C)-C-C-C1(-X)-C(-C)-C-X-C2(-C)-X(-X)-C=C-C-C-1-2
C=C-C(=C)-X-C-C1(-X)-C(-C)-C-X-C2(-X)-C(-X)-X-C-C-C-1-2
C=C-C(=C)-X-C-C1(-C)-X(-X)-C-C-C2(-C)-C(-X)=C-X-C-C-1-2
C=C-C(=C)-X-C-C1(-X)-C(-C)-X-C-C2(-C)-X(-C)-C-C-C-C-1-2
X-C-C(-X)-C-X-C1(-C)-C(-C)-C-X-C2(-X)-C(-X)-X-X-C-C-1-2
X-C-C(-X)-C-X-C1(-C)-C(-C)-C-X-C2(-X)-C(-X)-X-C-C-C-1-2
X-C-C(*X)-C-X-C1(-C)^C(^C)-C-X-C2(-X)-C(^X)-C-C-C*C-1*2
X-C-C(-X)-C-X-C1(-C)^C(^C)-C-X-C2(-X)-C(^X)-C-C-C*C-1*2
X-C-C(-X)-C-X-C1(-C)-C(-C)-C-X-C2(-X)-C(-X)-C-C-C-C-1-2
X-C-C(-X)-C-X-C1(-C)-C(-C)-C-X-C2(-X)-C(-X)-X-X-C-C-1-2
X-C-C(-X)-C-X-C1(-C)-C(-C)-C-X-C2(-X)-C(-X)-C-X-C-C-1-2
X-C-C(-X)-C-X-C1(-C)-C(-C)-C-X-C2(-X)-C(-X)-X-C-C-C-1-2
X-C=C(-X)-C-C-C1(-C)-C(-C)-C-X-C2(-C)-C(-X)-C-X-C-C-1-2
X-C=C(-X)-C-C-C1(-C)-C(-C)-C-X-C2(-X)-C(-X)-C-C-C-C-1-2
X-C=C(-X)-C=C-C1(-C)-X(-C)-X-X-C2(-C)-C(-C)=C-C-C-C-1-2
C=C-C(-C)=C-C-C1(-X)-C(-C)-C-X-C2(-C)-X(-C)-C-C-C-C-1-2
X-C-X(-C)-C-C-C1(-C)^C(^C)-C-C-C2(*C)^C(=C)-C-C-C*C*1-2
C=C-C(=C)-X-X-C1(-C)-C(-C)-C-C-C2(-C)-C(-X)-C-C-C-C-1-2
C=C-X(-C)-C-C-C1(-C)^C(^C)-C-X-C2(-C)-C(-C)=C-C-C*C-1*2
C=C-X(-C)-C-C-C1(*C)^C(*C)-C-X-C2(*C)^C(-C)=C-C-C^C-1-2
C=C-X(-C)-C-C-C1(-C)^C(^C)-C-X-C2(-C)-C(-C)=C-C-C*C-1*2
X-C=C(-X)-X-C-C1(-C)-C(-C)-C-X-C2(-X)-C(-C)=C-C-C-X-1-2
C=C-C(=C)-X-C-C1(-C)-C(-C)-C-X-C2(-X)-X(-C)-C-C-C-C-1-2
C=C-C(=C)-C-C-C1(-C)-C(-C)-C-X-C2(-X)-C(-X)-C-X-C-C-1-2
X-C=C(-X)-X-C-C1(-C)-C(-C)-C-X-C2(-X)-C(-X)-C-C-X-C-1-2
X-C=C(-C)-C-C-C1(-C)-C(-C)-C-C-C2(-X)-X(-X)-C-C-C-C-1-2
C=C-X(-C)-C-C-C1(-C)^C(^C)-C-X-C2(-C)-C(-C)=C-C-C*C-1*2
X-C=C(-X)-C-C-C1(-C)-C(-C)-X-C-C2(-C)-C(-X)=C-C-C-C-1-2
X-C=C(-X)-X-C-C1(-X)-C(-C)-X-C-C2(-C)-C(-X)-C-C=C-C-1-2
C=C-C(=C)-X-C-C1(-C)-X(-C)-C-C-C2(-C)-C(-X)=C-X-C-C-1-2
C=C-X(-C)-C-C-C1(-C)^C(^C)-C-C-C2(-C)-C(-C)=C-C-C*C-1*2
X-C=C(-X)-C-X-C1(-C)-X(-C)-X-X-C2(-C)-C(-C)=C-C-C-C-1-2
C=C-C(=C)-X-C-C1(-X)-C(-C)-C-C-C2(-C)-X(-C)-X-C-C-C-1-2
X-C-X(-C)-C-C-C1(-C)-X(-C)-X-X-C2(-C)-C(=C)-X-C=C-C-1-2
C=C-X(-C)-C-C-C1(-C)^C(^C)-C-C-C2(-C)-C(-C)=C-C-C*C-1*2
C=C-C(=C)-C-C-C1(-C)^C(^C)-X-C-C2(*C)^C(-X)=C-C-C*C*1-2
C=C-C(=C)-C-C-C1(-X)-C(-C)-C-C-C2(-C)-C(-X)-X-X-C-C-1-2
X-C=C(-X)-X-C-C1(-C)-C(-C)-C-X-C2(-X)-X(-C)-C-C-C-X-1-2
C=C-C(=C)-C-C-C1(-C)-X(-C)-X-X-C2(-X)-C(-X)-X-C-C-X-1-2
X-C=C(-X)-C-C-C1(-C)^C(*C)-C-C-C2(*C)^C(-C)=C-C-C^C*1-2
C=C-C(=C)-C-C-C1(-X)^X(-C)-C-X-C2(-X)-C(*X)-C-C-C-X-1*2
C=C-C(=C)-C-C-C1(-X)-C(-C)-C-X-C2(-X)-X(-X)-C-C-C-X-1-2
C=C-C(=C)-C-C-C1(-X)^C(*C)-X-X-C2(*X)^C(^X)-C-C-C^C*1-2
X-C-X(-X)-C-X-C1(-C)-C(-C)-X-X-C2(-C)-C(-X)-C-C-X-C-1-2
X-C-C(^C)-C-C-C1(-C)^C(^C)-C-C-C2(*C)^C(-X)=C-C-C*C*1-2
C=C-C(-C)=C-C-C1(*C)^C(^C)-X-X-C2(-X)^C(-X)=C-X-C^C-1*2
C=C-C(=C)-X-C-C1(-C)-C(-C)-C-X-C2(-X)-X(-X)-C-C-C-C-1-2
C=C-C(=C)-C-C-C1(-X)^C(^C)-C-C-C2(-X)-C(-C)=C-X-C*C-1*2
X-C=C(-C)-C-C-C1(*C)^C(*C)-C-C-C2(-C)^C(=C)-X-C-C^C-1*2
X-C=C(-C)-C-C-C1(-C)-C(-C)-C-C-C2(-C)-C(-X)=C-C-C-C-1-2
X-C=C(-C)-C-C-C1(-C)-C(-C)-C-C-C2(-C)-C(-C)=C-X-C-C-1-2
C=C-C(=C)-C-C-C1(-C)-C(-C)-C-C-C2(-X)-C(-X)=C-C-C-C-1-2
C=C-C(=C)-C-C-C1(-C)-C(-C)-C-C-C2(-C)-C(-C)=C-X-C-C-1-2
X-C=C(-X)-X-C-C1(*C)^C(^X)-C-X-C2(-C)^C(-X)=C-C-C^C-1*2
X-C=C(-X)-X-C-C1(*C)^C(^X)-C-X-C2(-C)^C(-X)=C-C-C^C-1*2
C=C-C(=C)-C-C-C1(*C)^C(^C)-C-X-C2(-X)^C(-X)=C-X-C^C-1*2
X-C=C(-C)-C-C-C1(-C)-C(-C)-C-X-C2(-C)-C(-X)=C-C-C-C-1-2
X-C=C(-X)-C-C-C1(-C)-C(-C)-C-C-C2(-C)-C(-X)=C-C-C-C-1-2
C=C-C(-C)=C-C-C1(*C)^C(^C)-C-C-C2(-X)^C(-X)=C-X-C^C-1*2
X-C=C(-X)-C-C-C1(-C)-C(-C)-C-X-C2(-C)-C(-X)=C-C-C-C-1-2
X-C=C(-X)-C-C-C1(-C)^C(^C)-C-C-C2(-X)-C(-X)=C-C-C*C-1*2
C-C=C(-X)-C-C-C1(-C)-C(-C)-X-C-C2(-C)-C(-X)=C-C-C-C-1-2
X-C=C(-C)-X-C-C1(-C)^C(^C)-C-C-C2(*C)^C(-C)=C-X-C*C*1-2
X-C-C(-C)-C-C-C1(-C)-C(-C)-X-X-C2(-C)-C(-C)=C-C-C-C-1-2
X-C=C(-X)-C=C-C1(-C)-X(-C)-C-X-C2(-C)-X(-C)-X-C-C-C-1-2
C=C-C(-C)=C-C-C1(*C)^C(^C)-C-X-C2(-X)^C(-X)=C-X-C^C-1*2
C=C-C(=C)-C-C-C1(-X)-C(-C)-X-C-C2(-C)-X(-C)-C-C-C-C-1-2
C=C-C(=C)-X-C-C1(-X)-C(-C)-C-C-C2(-C)-X(-C)-C-C-C-C-1-2
C=C-C(=C)-X-C-C1(-C)-C(-X)-C-C-C2(-C)-C(-X)-C-X-C-C-1-2
C=C-C(=C)-X-C-C1(-C)-C(-X)-C-C-C2(-C)-C(-X)-C-X-C-C-1-2
X-C-C(^C)-C-C-C1(-C)^C(^C)-C-C-C2(*C)^C(-X)=C-X-C*C*1-2
C=C-C(=C)-X-C-C1(-C)-C(-C)-C-X-C2(-C)-C(-X)-X-C-X-C-1-2
C=C-C(=C)-C-C-C1(-C)-C(-C)-X-X-C2(-X)-C(-X)-X-C-C-C-1-2
C=C-C(=C)-C-C-C1(-C)-C(-C)-X-X-C2(-X)-C(-X)-X-C-C-C-1-2
C=C-C(=C)-X-C-C1(-X)-C(-C)-X-C-C2(-C)-X(-C)-X-C-C-C-1-2
X-C=C(-C)-C-C-C1(*C)^C(*C)-C-C-C2(-C)^C(-C)=C-C-C^C-1*2
C=C-C(=C)-X-C-C1(-X)-C(-C)-X-C-C2(-C)-X(-C)-C-C-C-C-1-2
C=C-C(=C)-X-C-C1(-C)^C(^C)-C-X-C2(-X)-C(*X)-C-C-C^C-1*2
C=C-C(=C)-C-C-C1(-C)-C(-C)-C-C-C2(-C)-C(-X)-C-C-C-X-1-2
X-C-C(-X)=C-C-C1(-C)-C(-C)-C-C-C2(-C)-C(-X)-C-C-X-C-1-2
C=C-C(=C)-X-C-C1(-C)-C(-X)-C-C-C2(-C)-X(-C)-C-C-C-C-1-2
C=C-C(=C)-C-C-C1(-X)-C(-C)-C-C-C2(-C)-X(-C)-C-C-C-C-1-2
C=C-C(-C)=C-C-C1(*C)^C(^C)-C-X-C2(-X)^C(-X)=C-X-C^C-1*2
C=C-C(=C)-X-C-C1(*X)^C(=C)-C-C-C2(*X)^C(-X)=C-C-C^C-1-2
C=C-C(=C)-X-C-C1(-X)-C(-C)-C-C-C2(-X)-C(-X)=C-C-C-C-1-2
C=C-C(-C)=C-C-C1(-C)-C(-C)-C-X-C2(-X)-C(-X)=C-X-C-C-1-2
C=C-C(=C)-X-C-C1(*X)^C(*C)-X-C-C2(*C)^C(-C)=C-C-C^C-1-2
C=C-C(-C)=C-C-C1(*C)^C(^C)-C-X-C2(*X)^C(-X)=C-X-C^C-1-2
C=C-C(-C)=C-C-C1(-C)-C(-C)-C-X-C2(-X)-C(-X)=C-X-C-C-1-2
C=C-C(=C)-X-C-C1(-C)-X(-X)-C-C-C2(-X)-C(-X)-C=C-X-C-1-2
C=C-C(-C)=C-C-C1(*C)^C(^C)-C-X-C2(*X)^C(-X)=C-X-C^C-1-2
C=C-C(=C)-X-C-C1(-X)-C(-X)-C-C-C2(-C)-C(-X)=C-C-C-C-1-2
C=C-C(=C)-C-C-C1(-X)-C(-C)-X-C-C2(-C)-C(-C)=C-C-C-C-1-2
C=C-C(=C)-X-C-C1(-C)-X(-C)-C-C-C2(-C)-C(-X)=C-C-C-C-1-2
C=C-C(=C)-C-C-C1(-X)-C(-C)-C-X-C2(-C)-C(-C)-X-C-C-X-1-2
C=C-C(=C)-C-C-C1(-X)-C(-C)-C-X-C2(-C)-C(-C)-X-C-C-X-1-2
C=C-C(=C)-C-C-C1(-X)-C(-C)-C-X-C2(-C)-C(-C)-X-C-C-X-1-2
C=C-C(=C)-X-C-C1(-X)-C(-C)-C-X-C2(-X)-C(-X)-C-C-C-C-1-2
C=C-C(=C)-X-C-C1(-C)-C(-X)-C-C-C2(-C)-X(-X)-X-C-X-C-1-2
X-C=C(-X)-X-C-C1(-C)-C(-C)-C-X-C2(-X)-C(-C)=C-C-C-X-1-2
C=C-C(=C)-C-C-C1(-X)-C(-C)-C-X-C2(-X)-C(-X)-C-C-C-C-1-2
C=C-C(=C)-C-C-C1(-X)-C(-C)-C-C-C2(-X)-C(-X)-C-C-C-C-1-2
C=C-C(=C)-X-C-C1(-X)^C(^C)-C-X-C2(-X)-C(^X)-C-C-C*C-1*2
X-C-X(-C)-C-C-C1(-C)-X(-C)-C-X-C2(-X)-C(-X)-C-C-C-C-1-2
X-C-X(-C)-C-C-C1(-C)-X(-C)-C-X-C2(-X)-C(-X)-C-C-C-C-1-2
X-C=C(-X)-C-C-C1(-C)-C(-C)-C-C-C2(-X)-C(-C)=C-C-C-C-1-2
C=C-C(=C)-X-C-C1(-C)-C(-X)=C-X-C2(-C)-C(-X)=C-C-C-C-1-2
C=C-C(=C)-C-C-C1(-C)-C(-C)=C-X-C2(-X)-C(-X)-C-C-X-C-1-2
C=C-C(=C)-X-C-C1(-C)-C(-X)-C-C-C2(-C)-C(-X)=C-C-X-C-1-2
C=C-C(=C)-C-C-C1(-X)-C(-C)-C-X-C2(-X)-C(-X)-C-X-C-C-1-2
C=C-C(=C)-X-C-C1(-C)-C(-X)-C-C-C2(-C)-C(-X)=C-C-C-X-1-2
C=C-C(=C)-X-X-C1(-C)-C(-X)=C-C-C2(-C)-C(-X)-C-C-C-C-1-2
C=C-C(=C)-C-C-C1(-C)-C(-X)-C-C-C2(-C)-C(-X)=C-C-X-C-1-2
C=C-C(=C)-C-C-C1(-C)-C(-C)-C-C-C2(-C)-C(-X)=C-X-C-C-1-2
C=C-C(=C)-C-C-C1(-C)-C(-C)-C-C-C2(-C)-X(-X)-C=C-C-C-1-2
C=C-C(=C)-C-C-C1(-C)-C(-C)-C-C-C2(-C)-C(-X)-C-X-C=C-1-2
C=C-C(=C)-C-C-C1(-C)-C(-C)-C-C-C2(-C)-X(-X)-C=C-C-C-1-2
C=C-C(=C)-C-C-C1(*X)^C(^C)-C-C-C2(-C)^C(-C)=C-X-C*C-1*2
X-C=C(-X)-C-C-C1(-C)-C(-C)-C-X-C2(-C)-C(-X)-C-C-C-C-1-2
C=C-C(=C)-X-C-C1(-X)-C(-C)-C-C-C2(-C)-C(-X)-C-C-X-C-1-2
C=C-C(=C)-C-C-C1(-X)-C(-C)-C-X-C2(-C)-X(-C)-C-C-C-C-1-2
C=C-C(=C)-X-X-C1(-X)-C(-C)-X-C-C2(-C)-X(-C)-C-C-C-C-1-2
C=C-C(=C)-C-C-C1(-C)^C(^C)-C-C-C2(*C)^C(-X)=C-X-C^C*1-2
X-C=C(-X)-X-C-C1(-C)-C(-C)-C-X-C2(-X)-C(-X)-X-C-C-C-1-2
X-C=C(-X)-X-C-C1(-C)-C(-C)-C-X-C2(-C)-C(-X)-X-C-X-C-1-2
X-C-C(-C)-C-C-C1(-C)-C(-C)-C-C-C2(-C)-C(-X)=C-C-C-C-1-2
C=C-C(=C)-X-C-C1(-C)-C(-X)-C-C-C2(-C)-C(-X)-C-X-X-C-1-2
C=C-C(=C)-C-C-C1(-C)-C(-C)-X-X-C2(-X)-C(-X)-X-C-C-C-1-2
C=C-C(=C)-C-C-C1(-X)-C(-C)-C-X-C2(-X)-X(-X)-C-C-C-C-1-2
C=C-C(=C)-X-C-C1(-X)-C(-C)-C-X-C2(-X)-C(-X)-C-C-C-C-1-2
C=C-C(-C)=C-C-C1(*C)^C(^C)-X-C-C2(-X)^C(-X)=C-X-C^C-1*2
C=C-C(=C)-X-C-C1(-C)-C(-X)-C-C-C2(-C)-X(-C)-C-C-C-C-1-2
X-C=C(-X)-C-C-C1(*C)^C(*C)-C-C-C2(-C)^C(-X)=C-X-C^C-1*2
X-C=C(-X)-X-C-C1(-C)-C(-X)-C-C-C2(-C)-C(-X)-C-X-X-C-1-2
C=C-C(=C)-C-C-C1(-X)^X(-C)-C-X-C2(-X)-C(*X)-C-C-C-X-1*2
X-C-C(*C)-C-C-C1(-C)^C(*C)-X-C-C2(-C)-C(-X)=C-C-C^C-1*2
C=C-C(=C)-C-C-C1(-C)^C(^C)-X-X-C2(-X)-C(*X)-X-C-C-X-1*2
C=C-C(=C)-X-C-C1(-C)-C(-C)-X-C-C2(-C)-C(-X)=C-X-X-C-1-2
X-C=C(-X)-C-C-C1(-C)^C(*C)-C-X-C2(-C)-C(-X)=C-C-C^C-1*2
C=C-C(=C)-C-C-C1(-X)-X(-C)-C-X-C2(-X)-C(-X)-X-C-C-X-1-2
X-C=C(-X)-C-C-C1(*C)^C(^C)-C-X-C2(-C)^C(-C)=C-C-C^C-1*2
C=C-C(=C)-C-C-C1(-X)-C(-C)-C-X-C2(-X)-X(-X)-C-C-C-X-1-2
C=C-C(=C)-C-C-C1(-X)-C(-C)-C-X-C2(-X)-C(-X)-C-X-C-C-1-2
C=C-C(=C)-X-C-C1(-X)-C(-C)-C-X-C2(-X)-C(-X)-X-C-C-C-1-2
C=C-C(=C)-X-C-C1(-X)-C(-C)-C-X-C2(-X)-C(-X)-X-C-C-C-1-2
C=C-C(=C)-C-C-C1(-X)-C(-C)-C-X-C2(-X)-C(-X)-X-C-C-C-1-2
C=C-C(=C)-C-C-C1(-X)-C(-C)-C-X-C2(-X)-C(-X)-X-C-C-C-1-2
C=C-C(=C)-C-C-C1(-X)-C(-C)-X-X-C2(-X)-C(-X)-C-C-C-C-1-2
C=C-C(=C)-C-C-C1(-X)-C(-C)=X-X-C2(-X)-C(-X)-C-C-C-C-1-2
C=C-C(=C)-C-C-C1(-X)-C(-C)-X-X-C2(-X)-C(-X)-C-C-C-C-1-2
C=C-C(=C)-X-C-C1(-C)-X(-X)-C-X-C2(-C)-X(-X)-C-C-C-C-1-2
C=C-C(=C)-C-X-C1(-C)-C(-C)-C-X-C2(-X)-C(-X)-C-C-X-C-1-2
X-C-X(-C)-C-C-C1(-C)-X(-C)-X-X-C2(-X)-C(-X)-C-C-C-C-1-2
X-X-C(-X)-X-C-C1(-C)-C(-C)-X-X-C2(-C)-C(-C)=C-C-C-C-1-2
X-C=C(-X)-C-C-C1(-C)-C(-C)-C-C-C2(-X)-C(-C)=C-C-C-C-1-2
X-C=C(-X)-C=C-C1(-X)-C(-C)-X-X-C2(-X)-C(-X)-C-C-C-C-1-2
X-C=C(-C)-C-C-C1(*C)^C(*C)-C-C-C2(*C)^C(=C)-C-C-C^C-1-2
C=C-C(=C)-C-C-C1(-X)-C(-C)-C-C-C2(-C)-X(-X)-C-C-C-C-1-2
C=C-C(-C)=C-C-C1(*C)^C(^C)-C-X-C2(*X)^C(-X)=C-X-C*C-1-2
X-C-C(-C)-C-C-C1(-C)-C(-X)-C-C-C2(-C)-C(-C)=C-C-C-C-1-2
C-C=C(-X)-C-C-C1(-C)-C(-C)-X-C-C2(-C)-C(-X)=C-C-X-C-1-2
X-X-X(-X)-C-X-C1(-C)-X(-C)-X-X-C2(-C)-C(-C)=C-C-C-C-1-2
X-C-C(^X)-C-C-C1(-C)^C(^C)-X-C-C2(-C)-C(-X)=C-C-C*C-1*2
X-C=C(-C)-C-C-C1(*C)^C(*C)-X-C-C2(*C)^C(-C)=C-X-C^C-1-2
X-C=C(-C)-C-X-C1(-C)-C(-C)-C-C-C2(-C)-C(=C)-X-C-C-C-1-2
X-C=C(-X)-C-C-C1(*C)^C(*C)-C-X-C2(-C)^C(-X)=C-C-C^C-1*2
X-C=C(-X)-C-C-C1(-C)-C(-C)-C-C-C2(-C)-C(-X)=C-C-C-C-1-2
X-C=C(-X)-C-C-C1(*C)^C(*C)-C-C-C2(-X)^C(-X)=C-C-C^C-1*2
C-C=C(-X)-C-C-C1(-C)-C(-C)-X-C-C2(-C)-C(-X)=C-C-C-C-1-2
X-C=C(-X)-C-C-C1(-C)-C(-C)-X-C-C2(-C)-C(-X)=C-C-C-C-1-2
C=C-X(-C)-C-C-C1(-C)-C(-C)-X-C-C2(-C)-C(-C)=C-X-C-C-1-2
C=C-C(=C)-C-C-C1(-C)-C(-C)-C-X-C2(-X)-C(-X)=C-X-C-C-1-2
C=C-C(=C)-C-C-C1(-C)-C(-C)-C-X-C2(-X)-C(-X)=C-X-C-C-1-2
C=C-C(=C)-C-C-C1(-C)-C(-C)-C-X-C2(-X)-C(-X)=C-X-C-C-1-2
C=C-C(-C)=C-C-C1(-C)-C(-C)-C-C-C2(-X)-C(-X)=C-X-C-C-1-2
X-C-C(-C)-C-C-C1(-C)-C(-C)-C-C-C2(-C)-C(=C)-X-X-C-C-1-2
X-C-C(-C)-C-C-C1(-C)-C(-C)-X-X-C2(-C)-C(-C)=C-C-C-C-1-2
X-C=C(-X)-C-C-C1(-C)-C(-C)-C-C-C2(-C)-X(-C)-C-C-C-C-1-2
X-C-C(-C)-C-C-C1(-C)-C(-C)-X-C-C2(-C)-C(-X)=C-C-C-C-1-2
C=C-X(-C)-C-C-C1(-C)-C(-C)-X-C-C2(-C)-C(-C)-C-X-C-C-1-2
C=C-C(=C)-X-C-C1(-C)-C(-X)-C-C-C2(-C)-C(-X)=C-C-X-C-1-2
C=C-C(=C)-C-C-C1(*C)^C(^C)-X-X-C2(*X)^C(-X)=C-X-C*C-1-2
X-C=C(-C)-C-C-C1(-C)^C(^X)-C-X-C2(-C)-C(-X)=C-C-C*C-1*2
C-C=C(-X)-C-C-C1(-C)-C(-X)-C-C-C2(-X)-C(-C)=C-X-C-C-1-2
X-C=C(-X)-X-C-C1(-C)-C(-C)-C-C-C2(-C)-C(-X)=C-C-C-C-1-2
C=C-C(=C)-X-C-C1(-C)-C(-X)-C-C-C2(-C)-X(-C)-X-C-C-C-1-2
C=C-C(=C)-X-C-C1(-C)-C(-X)-C-C-C2(-C)-X(-C)-X-C-C-C-1-2
C=C-C(-C)=C-C-C1(-C)-C(-C)-C-X-C2(-X)-C(-X)=C-X-C-C-1-2
C=C-C(=C)-X-C-C1(-C)-C(-X)-C-C-C2(-C)-X(-C)-X-C-C-C-1-2
C=C-C(=C)-C-C-C1(-X)-C(=C)-C-C-C2(-C)-X(-C)-X-C-C-X-1-2
C=C-C(=C)-C-C-C1(-X)-C(-C)=C-C-C2(-X)-X(-X)-X-C-C-C-1-2
C=C-C(=C)-C-C-C1(-X)-C(-C)=C-C-C2(-X)-X(-X)-X-C-C-C-1-2
C=C-C(=C)-C-C-C1(-X)-C(-C)=C-C-C2(-X)-X(-X)-X-C-C-C-1-2
C=C-C(=C)-C-C-C1(-X)-C(-C)=C-C-C2(-X)-X(-X)-X-C-C-C-1-2
C=C-C(=C)-C-C-C1(-X)-C(-C)=C-C-C2(-X)-X(-X)-X-C-C-C-1-2
X-C-C(*X)-C-C-C1(-C)^C(^C)-C-C-C2(-C)-C(-X)=C-C-C*C-1*2
C=C-C(=C)-X-C-C1(-C)-C(-X)-C-C-C2(-C)-C(-X)-C-X-X-C-1-2
X-C=C(-C)-C-C-C1(-C)-C(-C)-X-C-C2(-C)-C(=C)-X-X=C-C-1-2
X-C-C(-C)-C-C-C1(-C)-C(-C)-X-C-C2(-C)-C(-C)=X-X-C-C-1-2
C=C-C(=C)-C=C-C1(-C)^C(^C)-C-X-C2(-C)-C(^X)-C-C-C*C-1*2
X-C-C(-C)-C-C-C1(-C)-C(-C)-X-C-C2(-C)-C(=C)-X-X=C-C-1-2
X-C-C(=C)-X-C-C1(-C)-C(-C)-X-X-C2(-C)-C(-C)=C-C-C-C-1-2
X-C=C(-X)-X-C-C1(-C)-C(-X)-C-C-C2(-C)-C(-X)-C-X-X-C-1-2
C=C-C(=C)-C-C-C1(-C)-C(-C)-C-X-C2(-X)-C(-X)=C-X-C-C-1-2
X-C=C(-X)-C-X-C1(-C)-X(-C)-X-X-C2(-X)-C(-X)-C-C-C-C-1-2
X-C=C(-X)-C-C-C1(-C)^C(^C)-C-C-C2(*C)^C(-X)=C-X-C*C*1-2
X-C-C(^C)-C-C-C1(-C)^C(^C)-C-C-C2(*C)^C(-C)=C-C-C*C*1-2
X-C=C(-X)-C-C-C1(-C)-C(-C)-C-C-C2(-C)-C(-X)=C-X-C-C-1-2
X-C=C(-X)-C-C-C1(-C)-C(-C)-C-C-C2(-C)-C(-X)=C-X-C-C-1-2
X-C=C(-C)-C-C-C1(-C)^C(^C)-C-C-C2(-C)-C(-C)=C-X-C*C-1*2
X-C=C(-C)-C-C-C1(*C)^C(*C)-C-C-C2(*C)^C(-X)=C-C-C^C-1-2
C=C-C(=C)-X-C-C1(-C)-C(-X)-C-C-C2(-C)-C(-X)-C-X-X-C-1-2
C=C-C(=C)-C-C-C1(*C)^C(^C)-X-X-C2(*X)^C(-X)=C-X-C*C-1-2
X-C=C(-C)-C=C-C1(-C)-X(-C)-C-X-C2(-C)-X(-C)-X-C-C-C-1-2
X-C-C(-X)-C-X-C1(-C)-C(-C)-C-X-C2(-X)-C(-X)-C-X-C-C-1-2
X-C=C(-X)-C-C-C1(-C)-C(-C)-C-X-C2(-C)-X(-C)-C-C-C-C-1-2
C-C=C(-X)-C-C-C1(-C)^C(^C)-C-C-C2(-C)-C(-X)=C-C-C*C-1*2
X-C=C(-C)-C-C-C1(-C)^C(^C)-C-C-C2(-C)-C(-X)=C-C-C*C-1*2
C=C-C(=C)-C-C-C1(*C)^C(^C)-C-X-C2(-X)^C(-X)=C-X-C^C-1*2
C=C-C(=C)-X-C-C1(-C)-C(-X)-C-C-C2(-C)-C(-X)-C-X-X-C-1-2
C-C=C(-X)-C-C-C1(-C)-C(-C)-C-X-C2(-X)-C(-X)=C-X-C-C-1-2
X-C-C(^C)-C-C-C1(-C)^C(^C)-C-C-C2(-C)-C(-X)=C-C-C^C-1*2
C=C-C(=C)-C-C-C1(-X)^C(^C)-C-C-C2(-X)-C(-X)=C-C=C*C-1*2
X-C=C(-X)-C-C-C1(-C)-C(-C)-C-X-C2(-X)-X(-X)-C-C-C-C-1-2
C=C-C(=C)-C-C-C1(-X)-C(-C)-X-C-C2(-C)-X(-C)-X-C-C-X-1-2
X-C-X(-C)-C-C-C1(-C)-X(-C)-X-X-C2(-C)-X(-X)-C-C-C-C-1-2
C=C-C(=C)-C-C-C1(*C)^C(^C)-C-C-C2(-C)^C(-C)=C-C-C^C-1*2
C=C-C(=C)-C-C-C1(-X)^C(^C)-C-X-C2(-X)-C(-X)=C-X-C*C-1*2
C=C-C(=C)-C-C-C1(-C)^C(^C)-C-C-C2(-C)-C(-C)=C-C-C*C-1*2
X-C=C(-X)-X-C-C1(-C)-C(-C)-C-X-C2(-X)-C(-X)-C-C-X-C-1-2
X-C-C(-X)=C-C-C1(-C)-C(-C)-C-C-C2(-C)-C(=C)-C-C-C-C-1-2
X-C=C(-X)-X-C-C1(-C)-C(-C)-X-X-C2(-C)-C(-X)=C-C-C-C-1-2
X-C=C(-C)-C-C-C1(*C)^C(*C)-C-C-C2(*C)^C(=C)-C-C-C^C-1-2
X-C=C(-X)-X-C-C1(-C)-C(-C)-C-X-C2(-X)-C(-X)-C-C-X-C-1-2
C=C-C(-C)=C-C-C1(-C)-C(-C)-C-X-C2(-X)-C(-X)-C-X-C-C-1-2
X-X-C(-X)=C-C-C1(-C)-C(-C)-C-C-C2(-C)-C(-C)=C-C-C-C-1-2
C-C-C(*X)-C-C-C1(-C)^C(^C)-C-C-C2(-C)-C(-X)=C-C-C*C-1*2
C=C-C(=C)-C-C-C1(-C)-C(-C)-C-C-C2(-C)-X(-C)-X-X-C-C-1-2
X-C-X(-C)-C-C-C1(-C)-X(-C)-X-X-C2(-C)-X(-C)-C=C-X-C-1-2
C=C-C(=C)-X-C-C1(*C)^C(*X)-C-C-C2(*X)^C(-C)=C-C=C^C-1-2
C=C-C(=C)-C-C-C1(*C)^C(^C)-C-C-C2(-X)^C(^X)-C-X-C^C-1*2
X-C-X(-X)-C-X-C1(-C)-X(-C)-X-X-C2(-C)-C(=C)-C-C-X-C-1-2
C=C-C(=C)-C-C-C1(-X)^C(^C)-C-C-C2(-X)-C(-X)=C-C=C*C-1*2
C=C-C(=C)-C-C-C1(-C)-C(-X)-C-C-C2(-C)-C(-X)=C-C-C-C-1-2
C=C-C(=C)-C-C-C1(-C)-C(-C)-C-C-C2(-C)-X(-C)-C-C-C-C-1-2
C=C-C(=C)-C-C-C1(-C)-C(-C)-X-X-C2(-C)-C(-C)=C-C-C-C-1-2
C=C-C(=C)-C-C-C1(-C)-C(-C)-C-C-C2(-X)-C(-X)=C-C-C-C-1-2
C=C-C(=C)-C-C-C1(-C)-C(-C)-C-C-C2(-X)-C(-X)=C-C-C-C-1-2
C=C-C(=C)-C-C-C1(-C)-C(-C)=C-C-C2(-C)-C(-X)-X-C-C-C-1-2
C=C-C(=C)-X-C-C1(-C)^C(^X)-C-C-C2(-C)-C(-X)=C-C-C*C-1*2
C=C-C(-X)=C-C-C1(-C)-C(-C)-X-X-C2(-X)-C(-X)=C-X-C-C-1-2
C=C-C(-X)=C-C-C1(-C)-C(-C)-X-X-C2(-X)-C(-X)=C-X-C-C-1-2
C=C-C(-C)=C-C-C1(*C)^C(^C)-X-X-C2(-X)^C(-X)=C-X-C^C-1*2
C=C-C(-C)=C-C-C1(*C)^C(^C)-X-X-C2(-X)^C(-X)=C-X-C^C-1*2
C=C-C(-C)=C-C-C1(-C)-C(-C)-X-X-C2(-X)-C(-X)=C-X-C-C-1-2
C=C-C(-C)=C-C-C1(*C)^C(^C)-X-X-C2(-X)^C(-X)=C-X-C^C-1*2
C=C-C(-C)=C-C-C1(*C)^C(^C)-X-X-C2(-X)^C(-X)=C-X-C^C-1*2
C=C-C(-C)=C-C-C1(*C)^C(^C)-X-X-C2(-X)^C(-X)=C-X-C^C-1*2
C=C-C(=C)-C-C-C1(*C)^C(^C)-X-X-C2(-X)^C(-X)=C-X-C^C-1*2
C=C-C(=C)-C-C-C1(-C)-C(-C)-X-X-C2(-X)-C(-X)=C-X-C-C-1-2
C=C-C(=C)-C-C-C1(*C)^C(^C)-X-X-C2(-X)^C(-X)=C-X-C^C-1*2
C=C-C(=C)-C-C-C1(-C)-C(-C)-X-X-C2(-X)-C(-X)=C-X-C-C-1-2
C=C-C(=C)-C-C-C1(-C)-C(-C)-X-X-C2(-X)-C(-X)=C-X-C-C-1-2
C=C-C(=C)-C-C-C1(-C)-C(-C)-X-X-C2(-X)-C(-X)=C-X-C-C-1-2
C=C-C(=C)-X-C-C1(*C)^C(^C)-C-X-C2(-X)^C(-X)=C-X-C^C-1*2
C=C-C(=C)-C-C-C1(-C)-C(-C)-X-X-C2(-X)-C(-X)=C-X-C-C-1-2
C=C-C(=C)-X-C-C1(*C)^C(^C)-C-X-C2(-X)^C(-X)=C-X-C^C-1*2
C=C-C(=C)-X-C-C1(-C)-C(-C)-C-X-C2(-X)-C(-X)=C-X-C-C-1-2
C=C-C(-C)=C-C-C1(*C)^C(^C)-C-X-C2(-X)^C(-X)=C-X-C^C-1*2
C=C-C(-C)=C-C-C1(*C)^C(^C)-C-X-C2(-X)^C(-X)=C-X-C^C-1*2
C=C-C(-C)=C-C-C1(*C)^C(^C)-C-X-C2(-X)^C(-X)=C-X-C^C-1*2
C=C-C(-C)=C-C-C1(-C)-C(-C)-C-X-C2(-X)-C(-X)=C-X-C-C-1-2
C=C-C(-C)=C-C-C1(*C)^C(^C)-C-X-C2(-X)^C(-X)=C-X-C^C-1*2
C=C-C(-C)=C-C-C1(*C)^C(^C)-C-X-C2(-X)^C(-X)=C-X-C^C-1*2
C=C-C(-C)=C-C-C1(-C)-C(-C)-C-X-C2(-X)-C(-X)=C-X-C-C-1-2
C=C-C(=C)-C-C-C1(*C)^C(^C)-C-X-C2(-X)^C(-X)=C-X-C^C-1*2
C=C-C(=C)-C-C-C1(*C)^C(^C)-C-X-C2(-X)^C(-X)=C-X-C^C-1*2
C=C-C(=C)-C-C-C1(*C)^C(^C)-C-X-C2(-X)^C(-X)=C-X-C^C-1*2
C=C-C(=C)-C-C-C1(-C)-C(-C)-C-X-C2(-X)-C(-X)=C-X-C-C-1-2
C=C-C(=C)-C-C-C1(*C)^C(^C)-C-X-C2(-X)^C(-X)=C-X-C^C-1*2
C=C-C(=C)-C-C-C1(*C)^C(*C)-C-X-C2(*X)^C(-X)=C-X-C^C-1-2
C=C-C(=C)-C-C-C1(*C)^C(^C)-C-X-C2(-X)^C(-X)=C-X-C^C-1*2
C=C-C(=C)-C-C-C1(*C)^C(^C)-C-C-C2(-X)^C(-X)=C-X-C^C-1*2
C=C-C(=C)-C-C-C1(*C)^C(^C)-C-C-C2(-X)^C(-X)=C-X-C^C-1*2
C=C-C(=C)-C-C-C1(-C)-C(-C)-C-X-C2(-X)-C(-X)=C-X-C-C-1-2
C=C-C(=C)-C-C-C1(-C)-C(-C)-C-X-C2(-X)-C(-X)=C-X-C-C-1-2
C=C-C(=C)-C-C-C1(-C)-C(-C)-C-X-C2(-X)-C(-X)=C-X-C-C-1-2
C=C-C(=C)-C-C-C1(-X)-C(-C)-X-C-C2(-C)-X(-C)-C-C-C-C-1-2
C=C-C(-C)=C-C-C1(-C)-C(-C)-C-C-C2(-X)-C(-X)=C-X-C-C-1-2
C=C-C(=C)-C-C-C1(-C)-C(-C)-C-C-C2(-X)-C(-X)=C-X-C-C-1-2
C=C-C(=C)-C-C-C1(-C)-C(-C)-C-C-C2(-X)-C(-X)=C-X-C-C-1-2
C=C-C(=C)-C-C-C1(-C)^C(^C)-C-C-C2(-C)-C(-X)=C-C-C*C-1*2
C=C-C(=C)-C-C-C1(-C)^C(^C)-C-C-C2(-C)-C(-X)=C-C-C*C-1*2
C=C-C(=C)-C-C-C1(-C)-C(-C)-C-C-C2(-C)-C(-X)=C-C-C-C-1-2
C=C-C(=C)-C-C-C1(-C)-C(-C)-C-C-C2(-X)-C(-C)=C-C-C-C-1-2
C=C-C(=C)-X-C-C1(*C)^C(*X)-C-C-C2(-C)^C(-X)=C-C-C^C-1*2
C=C-C(=C)-X-C-C1(*C)^C(*X)-C-C-C2(-C)^C(-X)=C-C-C^C-1*2
C=C-C(=C)-C-C-C1(-C)-C(-C)-C-C-C2(-C)-C(-C)=C-X-C-C-1-2
X-C-C(-X)-C-C-C1(-C)-C(-C)-C-C-C2(-C)-C(-X)=C-C-C-C-1-2
X-X-C(-X)-X-C-C1(-C)-C(-C)-C-C-C2(-C)-C(-X)=C-C-C-C-1-2
C=C-C(=C)-X-C-C1(-X)-C(-C)-X-C-C2(-C)-X(-C)-C-C-C-C-1-2
X-X=C(-X)-C-X-C1(-C)-X(-C)-X-X-C2(-C)-C(-C)=C-C-C-C-1-2
X-C=C(-X)-C-C-C1(-C)-C(-X)-C-C-C2(-C)-C(-C)=C-X-C-C-1-2
C=C-C(=C)-X-C-C1(-C)-C(-X)-C-C-C2(-C)-C(-X)-C-X-X-C-1-2
C=C-C(=C)-C-C-C1(-X)-C(-C)-C-C-C2(-C)-C(-X)-X-X-C-C-1-2
C=C-C(=C)-C-C-C1(-X)-C(=C)-C-C-C2(-C)-X(-C)-X-C-C-X-1-2
C=C-C(=C)-X-C-C1(-C)-C(-X)-C-C-C2(-C)-X(-X)-X-C-C-C-1-2
C=C-X(-C)-X-X-C1(-X)-C(-C)-C-C-C2(-C)-X(-C)-C-X-C-C-1-2
C=C-C(=C)-C-C-C1(-C)-C(-C)-C-X-C2(-X)-C(-X)-C-X-C-C-1-2
X-C=C(-X)-C-C-C1(-X)-C(-C)-C-C-C2(-C)-C(-C)=C-C-C-C-1-2
C=C-C(=C)-X-C-C1(-C)-C(-C)-C-C-C2(-C)-X(-C)-X-C-C-C-1-2
C=C-C(=C)-X-C-C1(-C)-C(-X)-C-C-C2(-C)-C(-X)=C-X-C-C-1-2
C=C-C(=C)-C-C-C1(-X)-C(-C)-C-X-C2(-X)-C(-X)=C-C-C-C-1-2
C=C-C(=C)-X-C-C1(-C)-C(-X)-C-X-C2(-C)-X(-X)-C=C-X-C-1-2
C=C-C(=C)-C-C-C1(-X)-C(-C)-C-X-C2(-C)-X(-X)-X-C-C-C-1-2
C=C-C(=C)-X-C-C1(-C)-C(-X)-C-C-C2(-C)-C(-X)=C-C-C-C-1-2
X-C-X(-C)-C-C-C1(-C)-X(-C)-X-X-C2(-C)-C(-C)=C-C-X-C-1-2
C=C-C(=C)-X-C-C1(-C)^C(^C)-X-C-C2(-X)-C(-X)=C-C-C*C-1*2
X-C-X(-C)-C-C-C1(-C)-X(-C)-X-X-C2(-C)-C(-C)=C-C-X-C-1-2
C=C-C(=C)-X-C-C1(-C)^C(^X)-C-C-C2(-C)-C(-X)=C-X-X*C-1*2
C=C-C(=C)-X-C-C1(-C)^C(^X)-C-C-C2(-C)-C(-X)=C-X-X*C-1*2
X-C-X(-C)-C-C-C1(-C)-X(-C)-X-X-C2(-C)-C(-C)=C-C-X-C-1-2
C=C-C(=C)-X-C-C1(-C)-X(-X)-C=C-C2(-C)-C(-X)=C-X-C-C-1-2
X-C=C(-X)-X-C-C1(-C)-X(-C)-X-C-C2(-C)-C(-X)-C-C-X-C-1-2
X-C=C(-X)-C-C-C1(-C)-C(-C)-C-X-C2(-C)-C(-X)-C-X-C-C-1-2
C=C-C(=C)-C-C-C1(-X)-C(-C)-X-C-C2(-C)-X(-C)-X-C-C-C-1-2
C=C-C(-C)=C-C-C1(-C)^C(^C)-X-X-C2(-X)-C(-X)=C-X-C^C-1*2
X-C=C(-X)-X-C-C1(-C)^C(^C)-C-C-C2(-C)-C(-C)=C-C-C*C-1*2
C=C-C(-C)=C-C-C1(*C)^C(^C)-X-X-C2(-X)^C(-X)=C-X-C^C-1*2
X-C=C(-X)-X-C-C1(-C)-C(-C)-C-X-C2(-X)-X(-X)-C-C-X-C-1-2
X-C-C(-X)-C-X-C1(-C)-C(-C)-C-X-C2(-X)-C(-X)-X-X-C-C-1-2
X-C=C(-X)-C-C-C1(-C)-C(-C)-C-C-C2(-C)-C(-C)-X-C-C-C-1-2
X-C=C(-C)-C-C-C1(-C)-C(-C)-C-C-C2(-C)-C(=C)-C-C-C-C-1-2
C=C-C(=C)-C-C-C1(-C)-C(-C)-C-C-C2(-C)-C(-C)-X-C-C-C-1-2
C=C-C(-C)=C-C-C1(-C)-C(-C)-C-X-C2(-X)-C(-X)=C-X-C-C-1-2
C=C-C(=C)-C-C-C1(-X)-C(-C)-C-C-C2(*X)^C(-X)-C-C-C-C-1-2
C=C-C(=C)-X-C-C1(-C)-C(-X)-C-C-C2(-X)-X(-X)-C-X-C-C-1-2
C=C-C(=C)-X-C-C1(-X)-X(-X)-C-C-C2(-X)-C(-X)-C-X-C-C-1-2
C-C=C(-X)-C-C-C1(-C)-C(-C)-C-C-C2(-X)-C(-X)=C-X-C-C-1-2
C=C-C(=C)-X-C-C1(-C)-C(-X)=C-C-C2(-C)-X(-X)-X-C-X-C-1-2
C=C-C(=C)-X-C-C1(-C)-C(-X)=C-C-C2(-C)-X(-X)-X-C-X-C-1-2
C=C-C(=C)-C=C-C1(-C)-C(-C)-C-C-C2(-C)-C(-X)=C-X-C-C-1-2
C=C-C(=C)-X-C-C1(-C)-C(-X)=C-X-C2(-C)-C(-X)=C-C-C-C-1-2
C=C-C(=C)-X-C-C1(-C)-C(-X)-C-C-C2(-C)-C(-X)-C=C-X-C-1-2
C=C-C(=C)-X-C-C1(-C)-C(-X)-C-C-C2(-C)-C(-X)-C-X-C-X-1-2
X-C-C(-X)=C-C-C1(-C)^C(^C)-C-C-C2(*C)^C(-C)=C-C-C^C*1-2
C=C-C(=C)-X-X-C1(-C)-C(-X)-C-C-C2(-C)-C(-X)-C=C-C-C-1-2
C=C-C(=C)-C-C-C1(-C)^C(^X)-C-C-C2(-C)-C(-X)=C-C-X*C-1*2
C=C-C(=C)-C-C-C1(-C)-C(-C)-C-C-C2(-C)-C(-X)=C-C-C-C-1-2
C=C-C(=C)-C-C-C1(-C)-C(-C)-C-X-C2(-C)-C(-X)=C-C-C-C-1-2
C=C-C(=C)-C-C-C1(-C)^C(^C)-C-C-C2(-C)-C(-X)=C-X-C*C-1*2
C=C-C(=C)-C-C-C1(-C)^C(^C)-X-C-C2(-C)-C(-X)=C-C-C*C-1*2
C=C-C(-C)=C-C-C1(-C)^C(^C)-X-C-C2(-X)-C(-X)=C-X-C^C-1*2
C=C-C(=C)-C-C-C1(-X)-C(-C)-C-X-C2(-C)-C(-X)=C-C-C-C-1-2
X-C=C(-C)-C-C-C1(-C)-C(-C)-C-C-C2(-C)-X(-C)-C-C-C-C-1-2
X-C-C(-X)-C-C-C1(-C)-C(-C)-C-C-C2(-X)-C(-X)=C-C-C-C-1-2
X-C=C(-X)-C-C-C1(-C)^C(^C)-C-X-C2(-C)-C(^X)-C-C-C*C-1*2
X-C=C(-C)-C-C-C1(-C)^C(^C)-C-C-C2(-C)-C(-C)=C-X-C*C-1*2
C=C-X(-C)-C-C-C1(*C)^C(*C)-C-C-C2(*C)^C(-C)=C-C-C^C-1-2
C=C-C(=C)-X-C-C1(-C)-C(-X)-C-C-C2(-C)-C(-C)-X-C-C-C-1-2
C=C-C(-C)=C-C-C1(-C)^C(^C)-C-X-C2(*X)^C(-X)=C-X-C*C*1-2
C=C-C(=C)-C-C-C1(-X)-C(-C)-C-C-C2(-X)-C(-X)-C-X-C-C-1-2
C=C-C(=C)-X-C-C1(-C)-C(-X)-C-C-C2(-C)-C(-X)-C-X-X-C-1-2
X-C=C(-C)-C-C-C1(*C)^C(^X)-C-C-C2(-C)^C(-C)=C-C-C*C-1*2
X-X-C(-C)-C-X-C1(-C)-X(-C)-X-X-C2(-C)-C(-C)=C-C-C-C-1-2
C=C-C(=C)-C-C-C1(-C)-C(-C)-C-X-C2(-X)-C(-X)=C-X-C-C-1-2
C=C-C(=C)-C-C-C1(-X)^C(^C)-X-X-C2(-X)-C(=C)-X-C-C*C-1*2
X-C=C(-X)-C-C-C1(-C)-C(-C)-C-X-C2(-X)-C(-X)-X-C-X-C-1-2
X-C=C(-X)-C-C-C1(-C)^C(-C)-C-X-C2(-X)-C(-X)-X-C-X*C-1*2
X-C=C(-C)-X-C-C1(-C)^C(^C)-C-C-C2(-C)-C(-X)=C-C-C*C-1*2
C=C-C(=C)-C-C-C1(*C)^C(*C)-C-X-C2(-X)^C(-X)=C-X-C^C-1*2
C=C-C(=C)-C-C-C1(-C)-C(-C)-C-X-C2(-X)-C(-X)=C-X-C-C-1-2
X-C=C(-X)-X-C-C1(-C)-C(-C)-C-X-C2(-X)-C(-X)-C-C-X-C-1-2
X-C=C(-X)-X-C-C1(-C)-C(-C)-C-X-C2(-X)-C(-X)-C-C-X-C-1-2
X-C=C(-X)-X-C-C1(-C)-C(-C)-C-X-C2(-X)-C(-X)-C-C-X-C-1-2
X-C=C(-X)-X-C-C1(-C)-C(-C)-C-X-C2(-X)-C(-X)-C-C-X-C-1-2
C-C=C(-X)-X-C-C1(*C)^C(^C)-C-X-C2(-X)^C(-X)=C-X-C^C-1*2
X-C-X(-C)-C-C-C1(-C)-X(-C)-C-X-C2(-X)-X(-X)-C-C-C-C-1-2
C=C-C(=C)-C-C-C1(*C)^C(^C)-C-X-C2(-X)^C(-X)=C-X-C^C-1*2
X-C=C(-C)-C-C-C1(*C)^C(*C)-C-C-C2(*C)^C(-X)=C-C-C^C-1-2
X-C-C(-X)=C-C-C1(-C)^C(^C)-C-C-C2(-C)-C(=C)-C-C-C*C-1*2
X-C-C(-X)=C-C-C1(-C)-C(-C)-C-C-C2(-C)-C(=C)-C-C-C-C-1-2
X-X-C(-X)-X-C-C1(-C)-C(-C)-X-X-C2(-C)-C(-C)=C-C-C-C-1-2
C=C-C(=C)-C-C-C1(-C)^C(^C)-X-X-C2(*X)^C(-X)=C-X-C*C*1-2
C=C-C(-C)=C-C-C1(*C)^C(^C)-X-X-C2(-X)^C(-X)=C-X-C^C-1*2
C=C-C(=C)-X-C-C1(-C)-C(-C)-C-C-C2(-C)-C(-X)=C-C-C-C-1-2
C=C-C(=C)-C-C-C1(-C)^C(^C)-C-C-C2(-X)-C(-X)=C-C=C*C-1*2
C=C-C(-C)=C-C-C1(*C)^C(^C)-C-X-C2(-X)^C(-X)=C-X-C^C-1*2
X-C=C(-C)-C-C-C1(-C)^C(^C)-C-C-C2(-C)-C(-C)=C-C-C^C-1*2
C=C-C(=C)-C-C-C1(-C)-C(-C)-C-X-C2(-X)-C(-X)=C-X-C-C-1-2
C=C-C(=C)-C-C-C1(-X)-X(-C)-C-X-C2(-X)-C(-X)-C-C-C-C-1-2
X-C-C(-X)=C-C-C1(-C)-C(-C)-C-C-C2(-C)-C(=C)-C-C-C-C-1-2
C=C-C(=C)-C-C-C1(-X)-C(-C)-C-X-C2(-X)-C(-X)-X-C-C-C-1-2
C=C-C(=C)-C-C-C1(-C)^C(^C)-C-C-C2(-C)-C(-X)=C-C-C^C-1*2
C=C-C(=C)-C-X-C1(-X)-C(-C)-C-X-C2(-C)-X(-C)-C-C-C-C-1-2
C=C-C(-C)=C-C-C1(-C)-C(-C)-C-X-C2(-X)-C(-X)=C-X-C-C-1-2
C=C-C(=C)-C-C-C1(-X)^C(^C)-C-C-C2(*C)^C(-X)=C-C-C^C*1-2
C=C-C(-C)=C-C-C1(-C)^C(^C)-C-C-C2(*C)^C(-X)=C-C-C*C*1-2
C=C-C(-C)=C-C-C1(-C)-C(-C)-X-X-C2(-X)-C(-X)=C-X-C-C-1-2
C=C-C(=C)-C-C-C1(-X)-C(-C)-C-C-C2(-X)-C(-X)-X-C-C-C-1-2
C=C-C(=C)-X-C-C1(-C)-C(-X)-C-C-C2(-C)-C(-X)-X-C-C-C-1-2
X-C=C(-C)-C-C-C1(-C)^C(^X)-C-X-C2(-C)-C(-X)=C-C-C*C-1*2
C=C-C(=C)-C-C-C1(-X)-C(-C)=C-X-C2(-C)-C(-X)-C-C-C-C-1-2
C=C-C(=C)-C-C-C1(-C)-C(-C)-X-C-C2(-C)-C(-X)=C-X-C-C-1-2
C=C-C(=C)-X-C-C1(-C)-C(-C)-C-C-C2(-C)-C(-X)-C-C-C-C-1-2
X-C=C(-X)-C-C-C1(-C)-C(-C)-C-C-C2(-C)-C(-C)=C-C-C-C-1-2
X-C=C(-C)-C-C-C1(-C)-C(-C)-C-C-C2(-C)-X(-C)-X-C-C-C-1-2
C=C-C(=C)-C-C-C1(*C)^C(^C)-X-C-C2(*C)^C(-X)=C-C-C*C-1-2
C=C-C(=C)-C-C-C1(-C)^C(^C)-C-C-C2(*C)^C(-X)=C-X-C*C*1-2
C=C-C(=C)-C-C-C1(*C)^C(^C)-C-X-C2(-X)^C(-X)=C-X-C^C-1*2
X-X-X(-X)-X-C-C1(-C)-C(-X)-C-X-C2(-C)-C(-X)=C-C-C-C-1-2
C=C-C(=C)-C-C-C1(-X)-C(-C)-C-C-C2(-C)-C(-X)-X-X-C-C-1-2
C=C-C(-C)=C-C-C1(-C)-C(-C)-C-X-C2(-X)-C(-X)=C-X-C-C-1-2
X-C=C(-X)-C-C-C1(-C)^C(^C)-C-C-C2(-C)-C(-C)=C-C-C*C-1*2
C=C-C(=C)-C-C-C1(-C)-C(-C)-X-X-C2(-X)-C(-X)=C-X-C-C-1-2
C=C-C(=C)-C-C-C1(-C)-C(-C)-X-X-C2(-X)-C(-X)=C-X-C-C-1-2
C=C-C(-C)=C-C-C1(*C)^C(^C)-C-C-C2(-X)^C(-X)=C-X-C^C-1*2
X-C=C(-X)-C-C-C1(-C)^C(^C)-C-C-C2(-C)-C(-C)=C-C-C*C-1*2
X-C=C(-C)-C-X-C1(-C)-X(-C)-C-X-C2(-C)-X(-C)-C-C-C-C-1-2
C=C-C(=C)-X-C-C1(-C)-C(-C)-C-C-C2(-C)-C(-C)-C-X-C-C-1-2
C=C-C(-C)=C-C-C1(-C)-C(-C)-C-X-C2(-X)-C(-X)-C-X-C-C-1-2
C=C-C(-C)=C-C-C1(-C)-C(-C)-C-X-C2(-X)-C(-X)-C-X-C-C-1-2
C=C-C(=C)-C-C-C1(-C)-C(-C)-C-C-C2(-X)-C(-X)-C-X-C-C-1-2
C=C-C(=C)-C-C-C1(-C)-C(-C)-C-C-C2(-C)-C(-X)-C-X-C=C-1-2
X-C-C(-X)-C-C-C1(-C)^C(^C)-C-C-C2(-C)-C(-C)=C-C-C*C-1*2
C=C-C(=C)-C-C-C1(-C)-C(-X)-C-C-C2(-C)-C(-X)=C-C-C-C-1-2
C=C-C(=C)-C-C-C1(-C)-C(-C)-X-C-C2(-C)-C(-X)=C-C-C-C-1-2
C=C-C(=C)-X-C-C1(*C)^C(^C)-C-C-C2(-C)^C(-X)=C-C-C*C-1*2
C=C-C(=C)-X-C-C1(*C)^C(^C)-X-X-C2(-X)^C(-X)=C-X-C^C-1*2
X-C-C(-X)-C-X-C1(-C)-C(-C)-C-X-C2(-X)-C(-X)-X-X-C-C-1-2
C=C-C(-C)=C-C-C1(*C)^C(^C)-X-X-C2(-X)^C(-X)=C-X-C^C-1*2
X-C=C(-C)-X-C-C1(-C)^C(^C)-C-C-C2(-C)-C(-X)=C-C-C*C-1*2
C=C-C(=C)-C-C-C1(*C)^C(^C)-X-X-C2(-X)^C(-X)=C-X-C^C-1*2
X-C=C(-X)-C-C-C1(-C)^C(^C)-C-C-C2(-C)-C(-X)=C-C-C*C-1*2
X-C-C(^C)-C-C-C1(-C)^C(^C)-C-C-C2(-C)-C(-X)=C-X-C*C-1*2
X-C-C(-X)-C-C-C1(-C)-C(-C)-X-C-C2(-C)-C(-X)=C-C-C-C-1-2
X-C-C(-X)-C-C-C1(-C)-C(-C)-X-C-C2(-C)-C(-X)=C-C-C-C-1-2
C=C-C(=C)-X-C-C1(-C)-C(-X)-C-C-C2(-C)-C(-X)=C-X-C-C-1-2
C=C-C(=C)-C-C-C1(-X)-X(-C)-C-C-C2(-C)-X(-C)-X-C-C-X-1-2
X-C=C(-X)-C-C-C1(-C)-X(-C)-X-X-C2(-C)-C(-X)-C-C-C-C-1-2
X-C=C(-X)-X-C-C1(-C)-C(-C)-C-X-C2(-X)-C(-X)-C-C-C-C-1-2
X-C=C(-X)-X-C-C1(-C)-C(-C)-C-X-C2(-X)-C(-X)-C-C-C-C-1-2
X-C-X(-C)-C-C-C1(-C)-X(-C)-X-X-C2(-C)-C(-C)=C-C-X-C-1-2
X-C-C(*C)-C-C-C1(*C)^C(*C)-C-C-C2(*C)^C(-X)=C-X-C^C-1-2
X-C-X(-C)-C-C-C1(-C)-X(-C)-X-X-C2(-C)-C(-C)=C-C-X-C-1-2
C=C-C(-C)=C-C-C1(-C)^C(^C)-X-X-C2(*X)^C(-X)=C-X-C*C*1-2
X-C-C(-X)=C-C-C1(-C)^C(^C)-C-C-C2(-C)-C(-C)=C-C-C^C-1*2
X-C=C(-X)-C-C-C1(-C)-C(-C)-C-X-C2(-X)-C(-X)-X-C-X-C-1-2
X-C-C(-X)-C-X-C1(-C)-C(-C)-C-X-C2(-X)-C(-X)-X-X-C-C-1-2
C=C-C(=C)-C-C-C1(*C)^C(*C)-C-X-C2(-X)^C(-X)=C-X-C^C-1*2
X-C-C(-C)-C-C-C1(-C)-C(-C)-C-C-C2(-C)-X(-C)-X-X-C-C-1-2
C=C-C(=C)-C-C-C1(-X)-C(-C)-C-X-C2(-X)-C(-X)=C-C-C-C-1-2
C=C-C(=C)-C-C-C1(-X)-C(-C)-C-X-C2(-X)-C(-X)=C-C-C-C-1-2
X-C=C(-C)-C-X-C1(-C)-X(-C)-X-X-C2(-C)-C(=C)-C-C-X-C-1-2
C=C-C(=C)-X-C-C1(-C)-C(-X)-C-C-C2(-C)-X(-C)-X-C-C-C-1-2
X-C=C(-X)-X-C-C1(-X)-C(-C)-X-C-C2(-C)-C(-X)-C-C=C-C-1-2
C=C-C(=C)-X-C-C1(-C)-C(-X)=C-X-C2(-C)-C(-X)=C-X-C-C-1-2
C=C-C(=C)-C-C-C1(*C)^C(*C)-C-C-C2(*C)^C(-X)=C-C-C^C-1-2
C=C-C(=C)-X-C-C1(-C)-C(-C)-X-C-C2(-C)-C(-X)=C-C-C-C-1-2
X-C-C(^C)-C-C-C1(-C)^C(^C)-C-C-C2(-C)-C(-C)=C-X-C*C-1*2
C=C-C(=C)-X-C-C1(-C)-C(-X)-C-X-C2(-C)-C(-X)=C-X-C-C-1-2
C=C-C(=C)-C-C-C1(-X)-C(-C)=C-C-C2(-X)-X(-X)-X-C-C-C-1-2
X-C=C(-C)-C-C-C1(-C)^C(*C)-C-C-C2(*C)^C(-C)=C-C-C^C*1-2
X-C=C(-C)-C-C-C1(*C)^C(^C)-C-C-C2(-C)^C(-C)=C-C-C^C-1*2
X-C=C(-C)-C-C-C1(*C)^C(*C)-C-C-C2(*C)^C(-C)=C-X-C^C-1-2
C=C-C(=C)-C-C-C1(-C)^C(^C)-C-X-C2(*X)^C(-X)=C-X-C*C*1-2
C=C-C(=C)-C-C-C1(*C)^C(*C)-C-X-C2(-X)^C(-X)=C-X-C^C-1*2
X-C=C(-C)-C-C-C1(*C)^C(*X)-C-C-C2(*C)^C(-C)=C-C-C^C-1-2
X-C=C(-X)-C-C-C1(*C)^C(*C)-C-C-C2(*C)^C(-C)=C-C-C^C-1-2
X-C=C(-C)-C-C-C1(-C)^C(^X)-C-C-C2(-C)-C(-C)=C-C-C*C-1*2
X-C-C(-X)-C-X-C1(-C)-C(-C)=C-X-C2(-X)-X(-X)-X-X-C-C-1-2
X-C=C(-C)-C=C-C1(-C)-X(-C)-X-X-C2(-X)-X(-X)-C-C-C-C-1-2
C=C-C(=C)-X-C-C1(-X)-C(-C)-C-X-C2(-X)-X(-X)-X-C-C-C-1-2
X-C-C(-X)-C-X-C1(-C)-C(-C)=C-X-C2(-X)-X(-X)-X-X-C-C-1-2
X-C=C(-C)-C-C-C1(-C)^C(^C)-C-X-C2(-X)-C(^X)-C-C-C*C-1*2
C=C-C(=C)-C-C-C1(-X)-C(-C)-X-X-C2(-X)-C(-X)-C-C-C-C-1-2
C-C-C(-C)-C-C-C1(-C)-C(-C)-C-C-C2(-X)-X(-C)-C-C-C-C-1-2
C=C-X(-C)-C-C-C1(-C)^C(^C)-C-C-C2(-C)-C(-C)=C-C-C^C-1*2
X-C-C(-X)-C-C-C1(-C)-C(-C)-X-X-C2(-X)-X(-X)-C-X-C-C-1-2
X-C-C(-X)-C-X-C1(-C)-C(-C)-C-X-C2(-X)-X(-X)-X-X-C-C-1-2
C=C-C(=C)-X-C-C1(*C)^C(^X)-C-C-C2(-C)^C(-X)=C-C-C^C-1*2
X-C-C(-X)-C-X-C1(-C)-C(-C)-C-X-C2(-X)-X(-X)-X-X-C-C-1-2
C=C-C(=C)-X-C-C1(-C)-C(-X)=C-X-C2(-C)-C(-X)=C-C-C-C-1-2
X-C-C(-X)-C-X-C1(-C)-C(-C)-C-X-C2(-X)-X(-X)-X-X-C-C-1-2
X-C=C(-C)-C-C-C1(-C)^C(^C)-C-C-C2(-C)-C(-C)=C-X-C*C-1*2
X-C-C(-X)-C-C-C1(-C)-C(-C)-X-C-C2(-C)-C(-X)-C-C-X-C-1-2
C=C-C(=C)-X-C-C1(-C)-C(-X)-C-X-C2(-C)-C(-X)=X-C-C-C-1-2
C=C-C(=C)-C-C-C1(-C)-C(-C)-C-X-C2(-X)-C(-X)=C-X-C-C-1-2
C=C-C(-C)=C-C-C1(*C)^C(^C)-C-X-C2(-X)^C(^X)-C-X-C^C-1*2
C=C-C(-C)=C-C-C1(-C)-C(-C)-C-X-C2(-X)-C(-X)-C-X-C-C-1-2
X-C-C(*X)-C-C-C1(*C)^C(^C)-C-C-C2(-X)^C(-X)=C-C-C^C-1*2
C=C-X(-C)-C-C-C1(-C)^C(^C)-C-X-C2(-C)-C(-C)=C-C-C*C-1*2
X-C=C(-X)-C-C-C1(-C)-C(-C)-C-C-C2(-C)-C(-X)=C-C-C-C-1-2
C=C-C(-C)=C-C-C1(*C)^C(*C)-X-X-C2(*X)^C(-X)=C-X-C^C-1-2
C=C-C(-C)=C-C-C1(*C)^C(*C)-C-X-C2(*X)^C(-X)=C-X-C^C-1-2
C=C-C(-C)=C-C-C1(*C)^C(*C)-X-X-C2(*X)^C(-X)=C-X-C^C-1-2
C=C-C(=C)-C-C-C1(-C)^C(^C)-C-C-C2(-C)-C(-X)=C-C-C*C-1*2
C=C-C(=C)-C-C-C1(*C)^C(*C)-C-X-C2(*X)^C(-X)=C-X-C^C-1-2
C=C-C(-C)=C-C-C1(*C)^C(*C)-X-X-C2(*X)^C(-X)=C-X-C^C-1-2
X-C-C(-X)-C-X-C1(-C)-C(-C)=C-X-C2(-X)-C(-X)-X-X-C-C-1-2
X-C-C(-X)-C-X-C1(-C)-C(-C)=C-X-C2(-X)-C(-X)-X-X-C-C-1-2
X-C-C(-X)-C-X-C1(-C)-C(-C)-C-X-C2(-X)-C(-X)-X-X-C-C-1-2
C=C-C(=C)-C-C-C1(-X)-C(-C)=C-C-C2(-X)-X(-X)-X-C-C-C-1-2
X-C=C(-C)-C-C-C1(-C)^C(^C)-C-C-C2(-C)-C(-C)=C-X-C*C-1*2
C=C-C(=C)-C-C-C1(*C)^C(*C)-C-X-C2(-X)^C(-X)=C-X-C^C-1*2
C=C-C(=C)-C-C-C1(-C)-C(-C)-C-X-C2(-X)-C(-X)=C-X-C-C-1-2
C=C-C(=C)-C-C-C1(-C)^C(^C)-C-X-C2(*X)^C(-X)=C-X-C*C*1-2
X-C=C(-C)-C-C-C1(-C)^C(^C)-C-C-C2(-C)-C(-C)=C-C-C*C-1*2
X-C=C(-C)-C-C-C1(-C)^C(^C)-C-C-C2(*C)^C(-C)=C-C-C*C*1-2
X-C=C(-C)-C-C-C1(-C)^C(^C)-C-X-C2(-C)-C(-C)=C-C-C*C-1*2
C=C-C(=C)-C-C-C1(-C)^C(^C)-C-C-C2(-X)-C(-X)=C-C=C*C-1*2
C=C-C(=C)-C-C-C1(-C)^C(^C)-X-C-C2(-C)-C(-X)=C-C-C*C-1*2
C=C-C(=C)-X-C-C1(-C)-C(-X)-C-C-C2(-C)-X(-X)-C=C-X-C-1-2
C=C-C(=C)-X-C-C1(-C)-C(-X)-C-C-C2(-C)-X(-X)-C=C-X-C-1-2
C=C-C(=C)-X-C-C1(-C)-C(-X)-C-C-C2(-C)-X(-X)-C=C-X-C-1-2
C=C-C(=C)-C-C-C1(-X)-C(-C)-C-X-C2(-X)-C(-X)-X-C-C-C-1-2
X-C=C(-X)-C-C-C1(-C)-C(-C)-C-C-C2(-C)-C(-X)=C-X-C-C-1-2
C-C=C(-X)-C-C-C1(-C)-C(-X)-C-C-C2(-X)-C(-C)=C-X-C-C-1-2
X-C=C(-X)-C-C-C1(*C)^C(^C)-C-X-C2(-C)^C(-C)=C-X-C^C-1*2
C=C-C(=C)-C-C-C1(*C)^C(^C)-X-X-C2(-X)^C(-X)=C-X-C^C-1*2
C=C-X(-C)-C-C-C1(*C)^C(*C)-C-C-C2(*C)^C(-C)=C-C-C^C-1-2
X-C=C(-X)-C-C-C1(-C)-C(-C)-C-C-C2(-C)-C(-C)=C-X-C-C-1-2
X-X-C(-X)-X-C-C1(-C)-C(-C)-X-X-C2(-C)-C(-C)=C-C-C-C-1-2
X-C=C(-X)-C-C-C1(-C)-C(-C)-C-X-C2(-X)-X(-X)-C-C-C-C-1-2
X-C=C(-C)-C-C-C1(*C)^C(*C)-C-C-C2(-C)^C(-C)=C-C-C^C-1*2
C=C-C(=C)-C-C-C1(-X)^C(^C)-C-X-C2(-X)-C(-X)=C-C-C*C-1*2
X-C-C(^X)-C-C-C1(-C)^C(^C)-X-C-C2(-X)-C(-X)=C-C-C*C-1*2
X-C=C(-C)-C-X-C1(-C)^C(^C)-C-C-C2(-C)-C(=C)-C-C-C*C-1*2
X-C=C(-C)-C-C-C1(-C)-C(-C)-C-C-C2(-X)-C(-C)=C-C-C-C-1-2
C=C-C(-C)=C-C-C1(*C)^C(^C)-X-X-C2(-X)^C(-X)=C-X-C^C-1*2
C=C-C(=C)-X-C-C1(-C)-C(-C)-C-X-C2(-X)-C(-X)=C-X-C-C-1-2
C=C-C(=C)-C-C-C1(-C)-C(-C)-C-X-C2(-X)-C(-X)=C-X-C-C-1-2
C=C-C(-C)=C-C-C1(*C)^C(^C)-C-C-C2(-X)^C(-X)=C-X-C^C-1*2
X-C=C(-X)-C-C-C1(-C)-C(-C)-C-X-C2(-C)-C(-C)=C-C-C-C-1-2
C-C=C(-X)-X-C-C1(-C)^C(^C)-C-C-C2(-C)-C(-C)=C-C-C*C-1*2
C=C-C(=C)-X-C-C1(-X)-C(-C)-C-C-C2(-C)-X(-C)-X-C-C-C-1-2
C=C-C(=C)-C-C-C1(-C)-C(-C)-C-X-C2(-X)-C(-X)=C-X-C-C-1-2
C=C-C(=C)-X-C-C1(-X)-C(-C)-C-C-C2(-X)-C(-X)-X-C-C-C-1-2
C=C-C(=C)-X-C-C1(-X)-C(-C)-C-C-C2(-X)-C(-X)-X-C-C-C-1-2
C-C=C(-X)-C-C-C1(-C)-C(-C)-C-C-C2(-C)-C(-X)=C-C-C-C-1-2
C-C=C(-X)-C-C-C1(-C)-C(-C)-C-C-C2(-C)-C(-X)=C-C-C-C-1-2
C=C-C(=C)-C-C-C1(*C)^C(^X)-C-C-C2(-C)^C(-X)=C-C-C*C-1*2
X-C=C(-X)-C=C-C1(-C)-X(-C)-C-X-C2(-C)-X(-C)-C-C-C-C-1-2
C-C=C(-X)-C-C-C1(-C)-C(-C)-C-X-C2(-C)-C(-X)=C-C-C-C-1-2
X-C-C(-X)=C-C-C1(-C)-C(-C)-C-C-C2(-C)-C(-X)=C-C-C-C-1-2
X-C=C(-X)-C-C-C1(-C)^C(^X)-C-C-C2(-C)-C(-X)=C-C-C*C-1*2
C-C=C(-X)-C-C-C1(-C)-C(-C)-C-C-C2(-X)-C(-X)=C-C-C-C-1-2
X-C-C(=C)-X-C-C1(-C)^C(^C)-C-C-C2(-C)-C(-C)=C-C-C*C-1*2
C=C-C(-C)=C-C-C1(-C)-C(-C)-C-X-C2(-X)-C(-X)=C-X-C-C-1-2
X-C=C(-C)-C-C-C1(-C)^C(^C)-C-C-C2(-C)-C(=C)-X-C-C*C-1*2
X-C=C(-X)-C-C-C1(-C)^C(^C)-C-C-C2(-C)-C(-X)=C-X-C*C-1*2
C=C-C(=C)-C-C-C1(-X)^C(^C)-X-X-C2(-C)-C(-C)=C-C-C*C-1*2
X-C=C(-X)-C-C-C1(-C)^C(^C)-C-C-C2(*C)^C(-X)=C-X-C*C*1-2
X-C=C(-X)-C-C-C1(-C)-C(-C)-C-C-C2(-C)-C(-X)=C-X-C-C-1-2
C=C-C(=C)-C-C-C1(-X)-C(-C)-C-X-C2(-X)-X(-X)-C-X-C-C-1-2
X-C=C(-X)-C-C-C1(-C)-C(-C)-C-X-C2(-C)-C(-X)=C-C-C-C-1-2
X-C=C(-X)-C-C-C1(-C)-C(-C)-C-X-C2(-C)-C(-X)=C-C-C-C-1-2
X-C=C(-X)-C-C-C1(-C)^C(^C)-C-X-C2(-C)-C(-X)=C-C-C*C-1*2
X-C=C(-X)-C-C-C1(-C)^C(^C)-C-X-C2(-C)-C(-X)=C-C-C*C-1*2
X-C=C(-X)-C=C-C1(-C)-X(-C)-X-X-C2(-C)-C(-C)=C-C-C-C-1-2
X-C=C(-X)-C-C-C1(-C)^C(^C)-C-X-C2(*C)^C(-X)=C-C-C^C*1-2
X-C=C(-X)-C-C-C1(-C)^C(*C)-C-X-C2(*C)^C(-X)=C-C-C^C*1-2
X-C=C(-X)-C-C-C1(-C)^C(^C)-C-X-C2(*C)^C(-X)=C-C-C^C*1-2
X-C=C(-C)-C-C-C1(*C)^C(^X)-C-C-C2(-C)^C(-C)=C-C-C*C-1*2
C=C-C(=C)-C-C-C1(-X)-C(-C)-C-C-C2(-C)-C(-X)=C-C-C-C-1-2
C=C-C(=C)-C-C-C1(*C)^C(^C)-C-C-C2(-C)^C(-X)=C-C-C*C-1*2
X-C-X(-C)-X-C-C1(*C)^C(=C)-X-X-C2(*C)^C(=C)-C-C-X^C-1-2
C=C-C(-C)=C-C-C1(*C)^C(^C)-C-X-C2(-X)^C(-X)=C-X-C^C-1*2
X-C=C(-X)-C-C-C1(*C)^C(*C)-C-C-C2(-X)^C(-X)=C-X-C^C-1*2
C=C-C(=C)-C-C-C1(-C)^C(^C)-C-X-C2(-X)-C(-C)=C-C-C*C-1*2
X-C-C(*C)-C-C-C1(-C)^C(^C)-C-C-C2(-X)-C(-X)=C-C-C*C-1*2
C=C-C(=C)-X-C-C1(-C)-C(-X)=C-X-C2(-C)-X(-X)-C=C-X-C-1-2
X-C=C(-X)-C-C-C1(-C)^C(^C)-C-X-C2(*X)^C(-X)=C-C-C*C*1-2
C=C-C(=C)-X-C-C1(-C)-C(-X)-C-X-C2(-C)-C(-X)=C-C-C-C-1-2
X-C=C(-C)-C-C-C1(*C)^C(^X)-C-C-C2(-C)^C(-C)=C-C-C*C-1*2
X-C=C(-C)-C-C-C1(*C)^C(*C)-C-C-C2(-C)^C(-C)=C-C-C^C-1*2
C=C-C(=C)-C-C-C1(-C)-C(-C)-X-C-C2(-C)-C(-X)=C-C-C-C-1-2
X-C-X(-C)-C-C-C1(-C)-X(-C)-C-X-C2(-C)-C(=C)-C-C-C-C-1-2
C=C-C(=C)-X-C-C1(-C)-C(-C)-C-X-C2(-X)-C(-X)-C-C-C-C-1-2
C=C-C(-C)=C-C-C1(-C)^C(^C)-X-X-C2(-X)-C(-X)=C-X-C^C-1*2
C=C-C(-C)=C-C-C1(*C)^C(^C)-C-X-C2(-X)^C(-X)=C-X-C^C-1*2
X-C=C(-C)-C-C-C1(-C)^C(^X)-C-C-C2(-C)-C(-C)=C-C-C*C-1*2
C=C-C(-C)=C-C-C1(-C)^C(^C)-X-X-C2(-X)-C(-X)=C-X-C^C-1*2
C-C=C(-X)-C-C-C1(-C)-C(-C)-X-C-C2(-C)-C(-X)=C-X-C-C-1-2
C=C-C(=C)-C-C-C1(-X)-X(-C)-C-X-C2(-C)-X(-C)-C-C-C-C-1-2
X-X=C(-X)-C-X-C1(-C)-X(-C)-X-X-C2(-C)-C(-C)=C-C-C-C-1-2
C=C-C(-C)=C-C-C1(*C)^C(^C)-X-X-C2(-X)^C(-X)=C-X-C^C-1*2
C=C-C(-C)=C-C-C1(-C)-C(-C)-C-X-C2(-X)-C(-X)-C-X-C-C-1-2
X-C=C(-X)-X-C-C1(-C)-X(-C)-C-C-C2(-C)-C(-X)-C=C-X-C-1-2
C=C-C(=C)-X-C-C1(-C)-C(-X)-C-X-C2(-C)-C(-X)-C=C-X-C-1-2
X-C=C(-C)-C-C-C1(*C)^C(*C)-C-C-C2(*C)^C(-X)=C-C-C^C-1-2
C=C-C(=C)-C-C-C1(*C)^C(^C)-X-X-C2(-X)^C(-X)=C-X-C^C-1*2
X-C-C(^C)-C-C-C1(-C)^C(^C)-C-C-C2(-C)-C(-X)=C-C-C*C-1*2
X-C=C(-C)-C-C-C1(-C)^C(^C)-C-C-C2(*C)^C(-X)=C-C-C*C*1-2
C=C-C(=C)-C-C-C1(-C)^C(^C)-C-C-C2(-X)-C(-X)=C-C-C^C-1*2
C=C-C(=C)-C-C-C1(-C)-C(-C)-C-C-C2(-C)-C(-C)-C-X-C-C-1-2
C=C-C(-C)=C-C-C1(*C)^C(^C)-X-C-C2(-X)^C(-X)=C-X-C^C-1*2
C=C-C(-C)=C-C-C1(*C)^C(^C)-C-X-C2(-X)^C(-X)=C-X-C^C-1*2
X-C-C(-X)-C-C-C1(-C)-C(-C)-X-C-C2(-C)-C(-X)=C-C-C-C-1-2
X-X-C(-X)=C-C-C1(-C)-C(-C)-C-C-C2(-C)-C(=C)-C-C-C-C-1-2
C=C-C(=C)-C-C-C1(-X)-C(-C)-C-C-C2(-C)-C(-X)-X-X-C-C-1-2
X-C=C(-X)-C-C-C1(-C)-C(-C)-C-X-C2(-C)-C(-X)=C-C-C-C-1-2
C=C-C(-C)=C-C-C1(-C)-C(-C)-C-X-C2(-X)-C(-X)=C-X-C-C-1-2
C=C-C(-C)=C-C-C1(-C)-C(-C)-C-X-C2(-X)-C(-X)=C-X-C-C-1-2
C=C-C(-C)=C-C-C1(-C)-C(-C)-C-X-C2(-X)-C(-X)=C-X-C-C-1-2
C=C-C(=C)-X-C-C1(*C)^C(*X)-C-X-C2(-C)^C(-X)=C-X-C^C-1*2
X-C=C(-X)-C-C-C1(-C)-X(-C)-C-X-C2(-C)-C(-X)-C-C-C-C-1-2
X-C=C(-C)-C-C-C1(-C)-C(=C)-X-C-C2(-C)-C(-C)-C-C-C-C-1-2
C=C-C(-C)=C-C-C1(*C)^C(^C)-C-X-C2(*X)^C(-X)=C-X-C^C-1-2
C=C-C(=C)-C-C-C1(-C)-C(-C)-C-X-C2(-X)-C(-X)=C-X-C-C-1-2
X-C=C(-X)-C-C-C1(-C)^C(^C)-C-C-C2(-C)-C(-C)=C-C-C*C-1*2
C=C-C(=C)-C-C-C1(-C)-C(-C)-C-X-C2(-X)-C(-X)=C-X-C-C-1-2
X-C=C(-X)-X-C-C1(-C)-C(-C)-C-C-C2(-C)-C(-C)=C-C-C-C-1-2
X-C=C(-X)-C-C-C1(-C)-C(-C)-C-X-C2(-X)-C(-X)-C=C-X-C-1-2
C-C=C(-X)-C-C-C1(*C)^C(*C)-C-C-C2(-C)^C(-X)=C-C-C^C-1*2
X-C-X(-C)-C-C-C1(-C)-X(-C)-X-X-C2(-C)-X(-C)-C=C-X-C-1-2
X-C-C(-C)-C-C-C1(-C)-C(-C)-C-C-C2(-C)-C(-X)=C-X-C-C-1-2
X-C=C(-X)-C-C-C1(-C)^C(^C)-C-C-C2(-C)-C(-C)=C-C-C*C-1*2
C=C-C(=C)-C-C-C1(*C)^C(^C)-C-C-C2(-X)^C(-X)=C-X-C^C-1*2
C=C-C(=C)-C-C-C1(*C)^C(^C)-C-C-C2(-X)^C(-X)=C-X-C^C-1*2
C=C-C(=C)-X-C-C1(-C)-C(-X)=C-C-C2(-C)-X(-X)-C=C-X-C-1-2
C=C-C(=C)-X-C-C1(-C)-C(-X)-C-C-C2(-C)-C(-X)=C-X-C-C-1-2
C=C-C(=C)-X-C-C1(-C)-C(-C)-C-C-C2(-C)-C(-X)=C-C-C-C-1-2
C=C-C(=C)-X-C-C1(-C)^C(^X)-C-C-C2(-C)-C(-X)=C-C-X*C-1*2
X-C-X(-C)-C-C-C1(-C)-X(-C)-C-X-C2(-C)-C(=C)-C-C-C-C-1-2
X-C-C(-X)-C-C-C1(-C)-C(-C)-X-C-C2(-C)-C(-X)=C-C-C-C-1-2
X-C-C(-C)-C-C-C1(-C)-C(-C)-C-C-C2(-C)-X(-C)-X-X-C-C-1-2
X-C=C(-C)-C-C-C1(-C)^C(^C)-C-C-C2(-C)-C(-C)=C-C-C^C-1*2
X-C=C(-X)-X-C-C1(-C)-C(-C)-C-X-C2(-X)-X(-X)-C-C-C-C-1-2
C=C-C(=C)-C-C-C1(-C)^C(^X)-X-C-C2(-C)-C(-C)=C-C-C*C-1*2
C=C-C(-C)=C-C-C1(-C)^C(^C)-C-C-C2(-X)-C(-X)=C-X-C^C-1*2
C=C-C(=C)-X-C-C1(-C)^C(^X)-C-C-C2(-C)-C(-C)=C-X-C*C-1*2
C=C-C(=C)-C-C-C1(-X)-C(-C)-C-C-C2(-X)-C(-C)=C-X-C-C-1-2
X-C=C(-X)-C-C-C1(-C)^C(^C)-C-X-C2(-X)-C(-C)=C-C-C*C-1*2
C=C-C(=C)-C-C-C1(-C)-C(-C)-C-X-C2(-X)-C(-X)=C-X-C-C-1-2
C=C-C(-C)=C-C-C1(-C)-C(-C)-C-X-C2(-X)-C(-X)=C-X-C-C-1-2
X-C=C(-X)-C-C-C1(-C)^C(^C)-C-C-C2(*C)^C(-C)=C-C-C*C*1-2
X-X-X(-X)-X-C-C1(-C)-C(-X)-C-C-C2(-C)-X(-X)-C=C-X-C-1-2
X-X-X(-X)-X-C-C1(-C)-C(-X)-C-X-C2(-C)-C(-X)=C-C-C-C-1-2
C=C-C(-C)=C-C-C1(*C)^C(^C)-C-X-C2(-X)^C(-X)=C-X-C^C-1*2
X-X-X(-X)-X-C-C1(-C)-C(-X)-C-C-C2(-C)-C(-X)-C-X-X-C-1-2
X-C=C(-C)-C-C-C1(*C)^C(*C)-C-C-C2(-C)^C(-X)=C-C-C^C-1*2
X-C-C(-C)-C-C-C1(-C)-C(-C)-C-C-C2(-C)-X(-C)-X-X-C-C-1-2
X-C=C(-C)-C-C-C1(-C)^C(^C)-X-C-C2(-C)-C(-C)=C-C-C*C-1*2
X-C=C(-X)-X-C-C1(-C)-C(-C)-C-X-C2(-X)-X(-X)-C-C-X-C-1-2
X-C=C(-X)-X-C-C1(-C)-C(-C)-C-X-C2(-X)-C(-X)-C-C-X-C-1-2
X-C=C(-C)-C-C-C1(*C)^C(*C)-C-C-C2(-C)^C(-C)=C-X-C^C-1*2
X-C=C(-C)-C-C-C1(-C)^C(^C)-C-C-C2(-C)-C(-C)=C-X-C*C-1*2
X-C=C(-C)-C-C-C1(*C)^C(*C)-C-C-C2(-C)^C(-C)=C-X-C^C-1*2
C=C-C(=C)-C-C-C1(*X)^C(*C)-C-C-C2(*X)^C(-C)-C-X-C^C-1-2
C=C-C(=C)-C-C-C1(-C)-C(-C)-C-X-C2(-X)-C(-X)=C-X-C-C-1-2
C=C-C(=C)-C-C-C1(*X)^C(*C)-C-C-C2(*X)^C(-C)-C-X-C^C-1-2
C=C-C(=C)-C-C-C1(*C)^C(^C)-X-X-C2(-X)^C(-X)=C-X-C^C-1*2
C=C-C(-C)=C-C-C1(*C)^C(^C)-C-X-C2(*X)^C(-X)=C-X-C^C-1-2
C=C-C(=C)-C-C-C1(-X)-C(-C)-C-X-C2(-X)-C(-X)-C-C-C-C-1-2
C=C-C(-C)=C-C-C1(*C)^C(^C)-C-X-C2(-X)^C(-X)=C-X-C^C-1*2
C=C-C(=C)-X-C-C1(-C)-C(-X)-C-C-C2(-C)-C(-C)-X-C-C-C-1-2
X-C=C(-C)-C-C-C1(-C)^C(^X)-C-X-C2(-C)-C(-X)=C-C-C*C-1*2
C=C-C(-C)=C-C-C1(-C)-C(-C)-X-X-C2(-X)-C(-X)=C-X-C-C-1-2
C=C-C(-C)=C-C-C1(*C)^C(^C)-X-X-C2(-X)^C(-X)=C-X-C^C-1*2
C=C-X(-C)-C-C-C1(*C)^C(*C)-C-C-C2(*C)^C(-C)=C-C-C^C-1-2
C=C-C(=C)-X-C-C1(-X)-C(-C)-C-X-C2(-C)-X(-C)-C-C-C-C-1-2
C-C=C(-X)-C-C-C1(-C)-C(-X)-C-X-C2(-C)-C(-C)=C-C-C-C-1-2
C=C-C(=C)-C-C-C1(-C)^C(^C)-C-X-C2(*X)^C(-C)=C-C-C*C*1-2
C-C=C(-X)-C-C-C1(-C)-C(-X)-C-C-C2(-C)-C(-C)=C-X-C-C-1-2
X-C=C(-X)-C-C-C1(*C)^C(*C)-C-C-C2(*C)^C(-X)=C-C-C^C-1-2
X-C=C(-X)-C-C-C1(-X)-C(-C)-C-C-C2(-X)-C(-X)=C-X-C=C-1-2
X-C=C(-X)-C-C-C1(-C)-C(-C)-C-C-C2(-C)-C(-C)=C-X-C-C-1-2
X-C=C(-X)-C-C-C1(-C)^C(^C)-C-C-C2(-C)-C(=C)-X-C-C*C-1*2
X-C=C(-X)-C-C-C1(-C)^C(^C)-C-C-C2(-C)-C(=C)-X-C-C*C-1*2
X-C=C(-X)-C-C-C1(-C)^C(^C)-C-C-C2(-C)-C(=C)-X-C-C*C-1*2
X-C=C(-C)-X-C-C1(-C)^C(^C)-C-C-C2(-C)-C(=C)-X-C-C*C-1*2
X-C=C(-X)-X-C-C1(-C)-C(-C)-C-C-C2(-C)-C(-X)-X-C-C-C-1-2
C=C-C(=C)-C-C-C1(-C)^C(*C)-X-X-C2(*X)^C(-X)=C-X-C^C*1-2
C=C-C(=C)-C-C-C1(*C)^C(^C)-X-X-C2(-X)^C(-X)=C-X-C^C-1*2
C=C-C(=C)-C-C-C1(*C)^C(^C)-X-X-C2(-X)^C(-X)=C-X-C^C-1*2
X-C=C(-X)-C-C-C1(-C)^C(^C)-C-X-C2(-C)-C(=C)-C-C-C*C-1*2
C=C-C(=C)-C-C-C1(-X)-C(-C)-C-X-C2(-X)-X(-X)-C-X-C-C-1-2
C=C-C(-C)=C-C-C1(*C)^C(^C)-X-X-C2(-X)^C(-X)=C-X-C^C-1*2
X-C-C(*X)-C-C-C1(-C)^C(^C)-C-C-C2(-C)-C(-C)=C-C-C*C-1*2
X-C-C(-X)-C-X-C1(-C)-C(-C)-C-X-C2(-X)-C(-X)-C-X-C-C-1-2
X-C=C(-X)-C-C-C1(-C)-C(-C)-C-C-C2(-C)-C(-C)=C-C-C-C-1-2
X-C-C(^C)-C-C-C1(-C)^C(^C)-X-X-C2(-C)-C(-C)=C-C-C*C-1*2
X-C=C(-X)-C-C-C1(-C)^C(^C)-C-C-C2(-C)-C(=C)-X-C-C*C-1*2
X-C=C(-X)-C-C-C1(-C)^C(^C)-C-C-C2(-C)-C(=C)-X-C-C*C-1*2
X-C=C(-X)-C=C-C1(-C)^C(^C)-C-C-C2(-C)-C(=C)-X-C-C*C-1*2
X-C=C(-X)-X-C-C1(-C)^C(^C)-C-C-C2(-C)-C(=C)-X-C-C*C-1*2
X-C=C(-X)-X-C-C1(-C)^C(^C)-C-C-C2(-C)-C(=C)-X-C-C*C-1*2
X-C=C(-X)-X-C-C1(-C)^C(^C)-C-C-C2(-C)-C(=C)-X-C-C*C-1*2
X-C=C(-X)-C-C-C1(-C)-C(-C)-C-C-C2(-C)-X(-C)-X-C-C-C-1-2
C=C-C(=C)-X-C-C1(-C)-C(-X)-C-C-C2(-C)-X(-C)-X-C-C-C-1-2
C=C-C(=C)-X-C-C1(-C)-C(-X)-C-C-C2(-C)-X(-C)-X-C-C-C-1-2
C=C-C(=C)-X-C-C1(-C)-C(-X)-C-C-C2(-C)-X(-X)-C-C-C-C-1-2
C=C-X(-C)-C-C-C1(-C)^C(^C)-C-C-C2(-C)-C(-X)=C-C-C*C-1*2
C=C-C(=C)-X-C-C1(-C)-C(-X)-C-C-C2(-C)-X(-C)-X-C-C-C-1-2
C=C-C(=C)-X-C-C1(-C)-C(-X)-C-C-C2(-C)-X(-C)-X-C-C-C-1-2
X-C-C(*X)-C-C-C1(-C)^C(^C)-C-C-C2(-X)-C(-X)=C-C-C*C-1*2
X-C-C(^X)-C-C-C1(*C)^C(^C)-C-C-C2(*X)^C(-X)=C-C-C*C-1-2
X-C-C(^C)-C-C-C1(-C)^C(^C)-C-C-C2(*C)^C(-X)=C-X-C*C*1-2
X-C-C(-C)-C-C-C1(-C)-C(-C)-C-C-C2(-C)-C(-X)=C-X-C-C-1-2
X-C-C(-C)-C-C-C1(-C)-C(-C)-C-C-C2(-C)-C(-X)=C-X-C-C-1-2
X-C-C(^C)-C-C-C1(-C)^C(^C)-X-X-C2(-C)-C(-C)=C-C-C*C-1*2
C=C-C(-C)=C-C-C1(*C)^C(^C)-X-C-C2(-X)^C(-X)=C-X-C^C-1*2
X-C-C(-X)-C-X-C1(-C)-C(-C)-C-X-C2(-X)-C(-X)-C-X-C-C-1-2
X-C=C(-C)-C-C-C1(-C)^C(^C)-C-C-C2(-C)-C(-C)=C-C-C^C-1*2
C=C-C(=C)-C-C-C1(-C)-C(-C)-X-X-C2(-X)-C(-X)=C-X-C-C-1-2
C=C-C(=C)-C-C-C1(-C)-C(-C)-X-X-C2(-X)-C(-X)=C-X-C-C-1-2
C=C-C(=C)-C-C-C1(-C)^C(^C)-X-X-C2(*X)^C(-X)=C-X-C*C*1-2
C=C-C(=C)-X-C-C1(-C)-C(-C)-X-X-C2(-C)-X(-C)-C-C-C-C-1-2
C=C-C(-C)=C-C-C1(*C)^C(^C)-C-X-C2(*X)^C(-X)=C-X-C^C-1-2
C=C-C(=C)-X-C-C1(-X)-C(-C)-C-X-C2(-X)-C(-X)=C-C-C-C-1-2
C=C-C(=C)-X-C-C1(-X)-C(-C)-C-X-C2(-X)-C(-X)-X-C-C-C-1-2
X-C=C(-X)-C-C-C1(-C)^C(^X)-C-C-C2(-C)-C(-X)=C-C-C*C-1*2
X-C=C(-C)-C-C-C1(-C)^C(^C)-C-C-C2(-X)-C(-C)=C-C-C*C-1*2
C=C-C(=C)-X-C-C1(-X)-C(-C)-C-X-C2(-X)-C(-X)-X-C-C-C-1-2
C=C-C(=C)-X-C-C1(-X)-C(-C)-C-X-C2(-X)-C(-X)-X-C-C-C-1-2
C=C-C(=C)-X-C-C1(-X)^C(^C)-C-X-C2(-X)-C(-X)=C-X-C*C-1*2
C=C-C(=C)-X-C-C1(*X)^C(^C)-C-X-C2(*X)^C(-X)=C-C-C*C-1-2
C=C-C(-C)=C-C-C1(-C)^C(^C)-X-X-C2(-X)-C(-X)=C-X-C^C-1*2
C=C-C(=C)-X-C-C1(-X)-C(-C)-X-C-C2(-C)-X(-C)-C-C-C-C-1-2
X-C-C(-X)-C-X-C1(-C)-C(-C)=C-X-C2(-X)-C(-X)-X-X-C-C-1-2
C=C-C(=C)-X-C-C1(-X)-X(-C)-C-C-C2(-C)-C(-X)=C-C-C-C-1-2
X-C-C(-X)-C-X-C1(-C)-C(-C)-C-X-C2(-X)-C(-X)-C-C-C-C-1-2
X-C-C(-X)-C-X-C1(-C)-C(-C)-C-X-C2(-X)-C(-X)-X-X-C-C-1-2
C=C-C(=C)-X-C-C1(*X)^C(*C)-C-C-C2(*X)^C(-X)=C-C-C^C-1-2
C=C-C(=C)-X-C-C1(-X)-C(-C)-X-X-C2(-X)-C(-X)-C-C-C-C-1-2
C=C-X(-C)-C-C-C1(-C)-C(-C)-C-C-C2(-C)-X(-C)-X-X-C-C-1-2
X-C=C(-X)-C=C-C1(-C)-X(-C)-X-X-C2(-C)-C(-C)=C-C-C-C-1-2
C=C-C(=C)-C-C-C1(*C)^C(^C)-X-X-C2(-X)^C(-X)=C-X-C^C-1*2
C=C-C(=C)-C-C-C1(*C)^C(^C)-X-X-C2(-X)^C(-X)=C-X-C^C-1*2
C=C-C(=C)-C-C-C1(*C)^C(^C)-X-X-C2(-X)^C(-X)=C-X-C^C-1*2
C=C-C(=C)-C-C-C1(*C)^C(^C)-X-X-C2(-X)^C(-X)=C-X-C^C-1*2
C=C-C(=C)-C-C-C1(*C)^C(^C)-X-X-C2(-X)^C(-X)=C-X-C^C-1*2
C=C-C(-C)=C-C-C1(*C)^C(^C)-X-X-C2(-X)^C(-X)=C-X-C^C-1*2
C=C-C(=C)-C-C-C1(*C)^C(^C)-X-X-C2(-X)^C(-X)=C-X-C^C-1*2
C=C-C(=C)-C-C-C1(*C)^C(^C)-X-X-C2(-X)^C(-X)=C-X-C^C-1*2
C=C-C(=C)-C-C-C1(*C)^C(^C)-C-X-C2(-X)^C(-X)=C-X-C^C-1*2
C=C-C(=C)-C-C-C1(*C)^C(^C)-C-X-C2(-X)^C(-X)=C-X-C^C-1*2
C=C-C(=C)-C-C-C1(*C)^C(^C)-C-X-C2(-X)^C(-X)=C-X-C^C-1*2
X-C=C(-X)-X-C-C1(-C)-C(-C)-C-X-C2(-X)-C(-X)-C-C-X-C-1-2
X-X-X(-C)-C-X-C1(-C)-X(-C)-X-X-C2(-C)-C(-C)=C-C-C-C-1-2
X-C=C(-X)-C-C-C1(-C)-C(-C)-C-X-C2(-X)-X(-X)-C-C-C-C-1-2
X-C-C(-C)-C-C-C1(-C)-C(-C)-C-C-C2(-C)-C(=C)-X-C-C-C-1-2
X-C-C(-X)-C-X-C1(-C)-C(-C)-C-X-C2(-X)-C(-X)-C-X-C-C-1-2
C=C-C(-C)=C-C-C1(-C)-C(-C)-C-X-C2(-X)-C(-X)=C-X-C-C-1-2
X-C-C(-X)-C-X-C1(-C)-C(-C)-C-X-C2(-X)-C(-X)-C-X-C-C-1-2
X-C-C(-X)-C-X-C1(-C)-C(-C)-C-X-C2(-X)-C(-X)-C-X-C-C-1-2
X-C-C(-X)-C-X-C1(-C)-C(-C)-C-X-C2(-X)-C(-X)-C-X-C-C-1-2
X-C-C(-X)-C-X-C1(-C)-C(-C)-C-X-C2(-X)-C(-X)-C-X-C-C-1-2
X-C-X(-C)-C-X-C1(-C)-X(-C)-X-X-C2(-C)-C(-C)=C-C-C-C-1-2
X-C-C(^C)-C-C-C1(*C)^C(^C)-C-C-C2(-C)^C(-X)=C-X-C*C-1*2
C=C-C(=C)-X-C-C1(-C)-C(-X)-C-C-C2(-C)-X(-X)-X-C-C-C-1-2
X-C=C(-C)-C-C-C1(*C)^C(^C)-C-X-C2(-C)^C(-C)=C-C-C*C-1*2
X-C=C(-X)-C-C-C1(-C)^C(^C)-C-C-C2(-X)-C(-C)=C-C-C*C-1*2
X-C-C(*C)-C-C-C1(-C)^C(^C)-C-C-C2(-C)-C(-X)=C-C-C*C-1*2
X-C=C(-X)-C-C-C1(-C)-X(-C)-C-X-C2(-X)-C(-X)-C-C-C-C-1-2
C=C-C(=C)-C-C-C1(-X)-C(=C)-C-C-C2(-C)-X(-C)-X-C-C-X-1-2
C=C-C(=C)-C-C-C1(-C)-C(-C)-C-X-C2(-X)-C(-X)-C-X-C-C-1-2
C=C-C(-C)=C-C-C1(*C)^C(^C)-X-X-C2(-X)^C(-X)=C-X-C^C-1*2
C=C-C(=C)-X-C-C1(-C)-X(-X)-C-X-C2(-C)-C(-X)=X-C-C-C-1-2
X-C=C(-X)-X-C-C1(-C)-C(-C)-C-X-C2(-X)-C(-X)-C-C-C-C-1-2
X-C=C(-X)-X-C-C1(-C)-C(-C)-C-X-C2(-X)-C(-X)-C-C-C-C-1-2
C-C=C(-X)-C-C-C1(-C)-C(-C)-X-X-C2(-X)-C(-X)-C-C-C-C-1-2
X-C=C(-C)-C-C-C1(-C)^C(^C)-C-C-C2(*C)^C(-C)=C-X-C*C*1-2
X-C-X(-X)-C-X-C1(-C)-X(-C)-X-X-C2(-C)-C(=C)-C-C-C-C-1-2
X-C=C(-C)-X-C-C1(-C)^C(^C)-C-C-C2(-C)-C(-C)=C-C-C*C-1*2
X-C=C(-C)-X-C-C1(-C)^C(^C)-C-C-C2(-C)-C(-C)=C-C-C*C-1*2
X-C=C(-C)-X-C-C1(-C)^C(^C)-C-C-C2(-C)-C(-C)=C-X-C*C-1*2
C=C-C(=C)-X-C-C1(-C)-C(-X)-C-C-C2(-C)-X(-C)-X-C-C-C-1-2
X-C=C(-C)-X-C-C1(-C)^C(^C)-C-C-C2(-C)-C(-X)=C-C-C*C-1*2
C=C-C(=C)-X-C-C1(-C)-C(-C)-C-C-C2(-C)-X(-C)-X-C-C-C-1-2
C=C-C(=C)-X-C-C1(-C)-C(-X)-C-C-C2(-C)-X(-C)-X-C-C-C-1-2
X-C-C(-C)-C-C-C1(-C)^C(^C)-C-C-C2(-C)-C(-X)=C-C-C*C-1*2
C=C-C(=C)-C-C-C1(-C)-C(-X)-C-C-C2(-C)-X(-C)-X-C-C-C-1-2
C=C-C(=C)-X-C-C1(-C)^C(^C)-C-C-C2(-C)-C(=C)-X-C-C*C-1*2
X-C-C(*X)-C-C-C1(-C)^C(^C)-C-C-C2(-C)-C(-X)=C-C-C*C-1*2
C=C-C(=C)-X-C-C1(-C)^C(^C)-C-C-C2(-C)-C(=C)-X-C-C*C-1*2
C=C-C(=C)-C-C-C1(-C)-C(-X)-C-C-C2(-C)-C(-C)-X-C-C-C-1-2
C=C-C(=C)-X-C-C1(-C)-C(-C)-C-C-C2(-C)-C(-C)-X-C-C-C-1-2
C=C-C(=C)-X-C-C1(-C)-C(-X)-C-C-C2(-C)-X(-C)-X-C-C-C-1-2
C=C-C(=C)-X-C-C1(-C)-C(-X)-C-C-C2(-C)-X(-C)-X-C-C-C-1-2
C=C-C(=C)-X-C-C1(-C)-C(-X)-C-C-C2(-C)-X(-C)-X-C-C-C-1-2
C=C-C(=C)-X-C-C1(-C)^C(^X)-C-C-C2(-C)-C(-C)=C-C-C*C-1*2
C=C-C(=C)-X-X-C1(-C)-C(-X)-C-C-C2(-C)-X(-C)-X-C-C-C-1-2
C=C-C(=C)-X-X-C1(-C)-C(-X)-C-C-C2(-C)-X(-C)-X-C-C-C-1-2
C=C-C(=C)-X-X-C1(-C)-C(-X)=C-C-C2(-C)-X(-C)-X-C-C-C-1-2
C=C-C(=C)-X-X-C1(-C)-C(-X)-C-C-C2(-C)-X(-C)-X-C-C-C-1-2
C=C-C(=C)-X-X-C1(-C)-C(-X)-C-C-C2(-C)-C(-C)-X-C-C-C-1-2
C=C-C(=C)-X-C-C1(-X)-C(-C)-C-X-C2(-X)-C(-X)-X-C-C-C-1-2
X-C=C(-C)-C-C-C1(-C)-C(-C)=C-C-C2(-C)-C(-C)-C-C-C-C-1-2
X-C=C(-X)-C-C-C1(-C)-C(-C)-X-C-C2(-C)-C(-C)=C-X-C-C-1-2
X-C-X(-C)-C-C-C1(-C)^C(^C)-C-C-C2(-C)-C(=C)-C-C-C*C-1*2
X-C-C(-C)-C-C-C1(-C)-C(-C)-X-C-C2(-C)-C(-C)=C-X-C-C-1-2
C=C-C(=C)-C-C-C1(-C)^C(*C)-C-X-C2(-X)-C(-X)=C-X-C^C-1*2
C=C-C(-C)=C-C-C1(*C)^C(^C)-X-X-C2(-X)^C(-X)=C-X-C^C-1*2
C=C-C(=C)-C-C-C1(*C)^C(^C)-C-X-C2(-X)^C(-X)=C-X-C^C-1*2
C=C-C(-C)=C-C-C1(-C)-C(-C)-C-X-C2(-X)-C(-X)=C-X-C-C-1-2
C=C-C(=C)-X-C-C1(-C)^C(^X)-C-X-C2(*C)^C(-X)=C-X-C*C*1-2
X-C-C(-X)-C-X-C1(-C)-C(-C)-C-X-C2(-X)-C(-X)-X-X-C-C-1-2
C=C-C(=C)-X-C-C1(-C)-C(-C)-C-X-C2(-X)-X(-C)-X-C-C-X-1-2
C=C-C(=C)-X-C-C1(-C)-C(-C)-C-X-C2(-X)-C(-C)=C-C-C-X-1-2
X-C-C(-C)-C-C-C1(-C)-C(-C)-C-C-C2(-C)-X(-C)-X-X-C-C-1-2
X-C-C(-C)=C-C-C1(-C)^C(^C)-C-C-C2(-C)-C(-X)=C-C-C*C-1*2
C=C-C(=C)-C-C-C1(*C)^C(*C)-C-X-C2(-X)^C(-X)=C-X-C^C-1*2
X-C-C(-X)-X-C-C1(*C)^C(^X)-C-X-C2(*C)^C(-X)=C-C-C*C-1-2
C-C=C(-X)-C-C-C1(-C)^C(^C)-C-C-C2(-X)-C(-X)=C-C-C*C-1*2
X-C-C(-X)-C-X-C1(-C)-C(-C)-C-X-C2(-X)-C(-X)-C-C-C-C-1-2
X-C=C(-C)-C-C-C1(-C)^C(^X)-X-C-C2(-C)-C(-C)=C-C-C*C-1*2
C=C-C(-C)=C-C-C1(*C)^C(^C)-C-X-C2(-X)^C(-X)=C-X-C^C-1*2
X-C-C(-X)-C-C-C1(-C)-C(-C)-C-C-C2(-C)-C(-C)=C-C-C-C-1-2
X-C=C(-C)-C-C-C1(-C)^C(^C)-C-C-C2(-C)-C(-C)=C-X-C*C-1*2
C=C-C(=C)-C-C-C1(-X)^C(^C)-C-C-C2(-C)-C(-C)=C-X-C^C-1*2
X-X=C(-X)-C-X-C1(-C)-X(-C)-X-X-C2(-C)-C(-C)=C-C-C-C-1-2
C=C-X(-C)-C-C-C1(-C)^C(^C)-C-C-C2(*C)^C(-C)=C-X-C*C*1-2
C=C-C(-C)=C-C-C1(*C)^C(^C)-X-X-C2(-X)^C(-X)=C-X-C^C-1*2
C=C-C(=C)-X-C-C1(*X)^C(=C)-C-X-C2(*X)^C(-X)=C-C-C^C-1-2
C=C-C(=C)-X-C-C1(-C)-C(-C)-X-X-C2(-C)-C(-X)-X-C-X-C-1-2
X-C-C(-X)-C-X-C1(-C)-C(-C)-C-X-C2(-X)-C(-X)-X-C-C-C-1-2
X-C-X(-X)-C-X-C1(-C)-C(-C)-X-X-C2(-C)-X(-X)-C-C-X-C-1-2
C=C-C(=C)-X-C-C1(-X)-C(-C)-X-X-C2(-X)-C(-X)-C-C-C-C-1-2
C=C-C(=C)-X-C-C1(-X)-C(-C)-X-X-C2(-X)-C(-X)-C-C-C-C-1-2
X-C=C(-X)-C-C-C1(*C)^C(^C)-C-C-C2(-C)^C(-X)=C-X-C^C-1*2
C=C-C(=C)-C-C-C1(*C)^C(^C)-C-X-C2(-X)^C(-X)=C-X-C^C-1*2
C=C-C(=C)-X-C-C1(-C)-C(-X)-C-C-C2(-X)-C(-X)=C-X-C-C-1-2
C=C-C(=C)-C-C-C1(-C)^C(^X)-C-C-C2(-C)-C(-X)=C-C-C*C-1*2
C=C-C(=C)-C-C-C1(-X)-C(-C)-C-X-C2(-X)-C(-X)-X-C-C-C-1-2
C=C-C(-C)=C-C-C1(-C)-C(-C)-C-X-C2(-X)-C(-X)-C-X-C-C-1-2
C=C-C(-C)=C-C-C1(*C)^C(^C)-C-X-C2(-X)^C(^X)-C-X-C^C-1*2
X-C-C(-X)=C-C-C1(-C)-C(-C)-C-X-C2(-X)-C(-X)-C-C-X-C-1-2
X-C-C(-C)-C-C-C1(-C)-C(-C)-C-C-C2(-C)-C(-C)=C-X-C-C-1-2
C=C-C(=C)-C-C-C1(-C)-C(-C)-C-X-C2(-X)-C(-X)=C-X-C-C-1-2
X-C=C(-X)-X-C-C1(-C)^C(^C)-C-C-C2(-C)-C(-C)=C-C-C*C-1*2
C-C=C(-C)-C-C-C1(-C)^C(^C)-C-C-C2(-C)-C(-C)=C-C-C*C-1*2
C=C-C(=C)-C-C-C1(-X)-C(-C)-X-X-C2(-X)-C(-X)-C-C-C-C-1-2
C=C-C(=C)-C-C-C1(-C)^C(^C)-X-X-C2(-X)-C(*X)-X-C-C-X-1*2
X-C=C(-X)-C-C-C1(-C)-C(-C)-C-C-C2(-C)-C(=C)-C-C-C-C-1-2
C-C=C(-X)-C-C-C1(-C)-C(-X)-C-C-C2(-C)-C(-X)=C-C-C-C-1-2
C=C-C(=C)-X-C-C1(-X)-C(-C)-X-X-C2(-X)-C(-X)-C-C-C-C-1-2
C=C-C(=C)-X-C-C1(-C)-C(-X)-C-C-C2(-C)-C(-X)-C-X-X-C-1-2
C=C-C(=C)-X-C-C1(-C)-C(-X)-C-C-C2(-C)-C(-X)-C-X-X-C-1-2
X-X=C(-X)-C-X-C1(-C)-X(-C)-X-X-C2(-C)-C(-C)=C-C-C-C-1-2
X-C-X(-C)-C-X-C1(-C)-X(-C)-C-X-C2(-X)-C(-X)-C-C-C-C-1-2
X-X=C(-X)-C-X-C1(-C)-X(-C)-X-X-C2(-C)-C(-C)=C-C-C-C-1-2
X-C-X(-C)-C-X-C1(-C)-X(-C)-C-X-C2(-X)-C(-X)-C-C-C-C-1-2
X-C-X(-C)-C-C-C1(-C)-X(-C)-X-X-C2(-C)-C(-C)=C-C-X-C-1-2
C=C-C(=C)-X-C-C1(-C)-C(-C)-X-C-C2(-C)-C(-X)=C-X-C-C-1-2
X-C=C(-C)-C-C-C1(-C)^C(^C)-X-X-C2(-C)-C(-C)=C-C-C*C-1*2
X-C=C(-X)-C-C-C1(-C)^C(^C)-C-C-C2(-C)-C(-X)=C-C-C^C-1*2
C=C-X(-C)-C-C-C1(-C)^C(^C)-C-C-C2(*C)^C(-C)=C-X-C*C*1-2
X-C=C(-C)-C-C-C1(*C)^C(*C)-C-C-C2(*C)^C(-X)=C-C-C^C-1-2
C=C-C(=C)-C-C-C1(*C)^C(^C)-C-X-C2(-X)^C(-X)=C-X-C^C-1*2
X-C-X(-C)-C-C-C1(-C)^C(^C)-C-C-C2(*C)^C(=C)-C-C-C*C*1-2
C=C-C(=C)-C-C-C1(*C)^C(^C)-C-X-C2(-X)^C(-X)=C-X-C^C-1*2
X-C-C(-X)=C-C-C1(-C)^C(^C)-C-C-C2(-C)-C(=C)-C-C-C*C-1*2
C=C-C(=C)-C-C-C1(-C)^C(^C)-C-C-C2(-C)-C(-X)=C-X-C*C-1*2
C=C-C(=C)-X-C-C1(-C)-C(-X)-C-C-C2(-C)-C(-X)-C-X-X-C-1-2
C=C-C(=C)-C-C-C1(-X)^C(^C)-C-X-C2(-X)-C(*X)-X-C-C-X-1*2
X-C-C(-X)-C-X-C1(-C)-C(-C)-C-X-C2(-X)-C(-X)-X-X-C-C-1-2
C=C-C(=C)-C-C-C1(-X)-C(-C)-X-X-C2(-C)-X(-C)-C-C-C-C-1-2
X-C=C(-C)-C-C-C1(-C)^C(^C)-C-X-C2(-X)-C(^X)-C-C-C*C-1*2
X-C=C(-X)-C-C-C1(-C)-C(-C)-C-C-C2(-C)-C(-C)-X-X-C-C-1-2
X-C=C(-X)-C-C-C1(-C)^C(^C)-C-C-C2(-C)-C(-C)=C-C-C*C-1*2
X-C=C(-X)-C-C-C1(-C)-C(-C)-C-C-C2(-C)-C(-C)=C-C-C-C-1-2
X-C-C(-X)-C-X-C1(-C)-C(-C)-C-X-C2(-X)-C(-X)-X-C-C-C-1-2
X-C-X(-C)-C-C-C1(-C)-X(-C)-X-X-C2(-C)-C(-C)=C-C-X-C-1-2
X-C=C(-X)-C-C-C1(-C)^C(^C)-C-C-C2(-C)-C(=C)-X-C-C*C-1*2
C=C-C(=C)-C-C-C1(-C)^C(^C)-X-X-C2(*X)^C(-X)=C-X-C*C*1-2
X-C=C(-C)-C-C-C1(-C)-C(-C)-C-C-C2(-C)-C(-C)=C-C-C-C-1-2
X-C-C(=C)-C-C-C1(-C)^C(^C)-C-C-C2(-C)-C(-X)=C-C-C*C-1*2
C=C-C(=C)-C-C-C1(-C)^C(^C)-C-X-C2(*X)^C(-X)=C-X-C*C*1-2
C=C-C(=C)-C-C-C1(-C)-C(-C)-C-C-C2(-X)-C(-X)=C-C-C-C-1-2
C=C-C(=C)-C-C-C1(-C)-C(-C)-C-X-C2(-X)-C(-X)=C-X-C-C-1-2
X-C=C(-C)-C-C-C1(-C)^C(^C)-C-C-C2(-C)-C(=C)-X-C-C*C-1*2
X-C=C(-C)-C-C-C1(-C)-C(-C)-C-C-C2(-C)-C(-C)=C-C-C-C-1-2
C=C-C(=C)-C-C-C1(-C)^C(^C)-X-X-C2(*X)^C(-X)=C-X-C^C*1-2
X-C=C(-X)-C-C-C1(-C)-C(-C)-C-C-C2(-C)-C(-C)=C-C-C-C-1-2
C=C-X(-C)-C-C-C1(-C)-C(-C)-C-X-C2(-C)-C(-X)=C-C-C-C-1-2
X-C=C(-X)-C-C-C1(-C)-C(-C)-C-C-C2(-C)-C(-X)=C-C-C-C-1-2
X-C=C(-X)-C=C-C1(-C)-X(-C)-X-X-C2(-C)-C(=C)-X-C-C-C-1-2
X-C=C(-C)-C-C-C1(-C)^C(^X)-C-C-C2(-C)-C(-C)=C-C-C*C-1*2
X-C=C(-X)-X-C-C1(-C)^C(^C)-C-X-C2(*C)^C(^X)-C-C-C*C*1-2
C=C-C(=C)-X-C-C1(*C)^C(^X)-C-X-C2(-C)^C(-X)=C-C-C^C-1*2
C=C-C(=C)-X-C-C1(-C)-C(-X)-C-C-C2(-C)-C(-X)-C-X-C-C-1-2
C-C=C(-X)-C-C-C1(*C)^C(*C)-C-C-C2(*C)^C(-X)=C-C-C^C-1-2
X-C=C(-X)-X-C-C1(-C)-C(-C)-C-X-C2(-X)-C(-X)-C-C-X-C-1-2
X-C-X(-C)-C-C-C1(-C)^C(^C)-C-C-C2(-C)-C(=C)-C-C-C^C-1*2
C=C-C(=C)-C-C-C1(-C)-C(-C)-C-C-C2(-X)-C(-C)=C-C-C-C-1-2
X-X=C(-X)-C-X-C1(-C)-X(-C)-X-X-C2(-C)-C(-C)=C-C-C-C-1-2
X-C=C(-X)-C-C-C1(-C)^C(^C)-C-C-C2(-C)-C(-X)=C-C-C^C-1*2
C=C-C(=C)-C-C-C1(-X)-C(-C)-C-X-C2(-X)-X(-X)-C-C-C-C-1-2
C-C=C(-C)-C-C-C1(-C)^C(^C)-C-C-C2(-C)-C(-C)=C-C-C*C-1*2
C=C-C(-C)=C-C-C1(*C)^C(^C)-X-C-C2(-X)^C(-X)=C-X-C^C-1*2
C=C-C(=C)-C-C-C1(*C)^C(^C)-C-C-C2(-X)^C(-X)=C-C-C^C-1*2
C=C-C(=C)-X-C-C1(-X)-C(-C)-X-X-C2(-X)-C(-X)-C-C-C-C-1-2
C=C-C(=C)-C-C-C1(-C)-C(-C)-X-X-C2(-X)-C(-X)=C-X-C-C-1-2
X-C=C(-X)-C-C-C1(-C)-C(-C)-C-C-C2(-C)-C(=C)-C-C-C-C-1-2
C=C-C(=C)-C-C-C1(-X)-C(-C)-C-X-C2(-X)-C(-X)-C-C-C-C-1-2
X-C-C(-X)-C-C-C1(-C)-C(-C)-X-C-C2(-C)-C(-X)-C-C-X-C-1-2
C=C-C(=C)-C-C-C1(-X)-C(-C)-C-X-C2(-X)-X(-X)-C-C-C-C-1-2
C=C-C(-C)=C-C-C1(-C)-C(-C)-C-X-C2(-X)-C(-X)-C-X-C-C-1-2
C=C-C(-C)=C-C-C1(*C)^C(^C)-X-X-C2(-X)^C(-X)=C-X-C^C-1*2
X-C=C(-C)-C-C-C1(-X)-C(-C)-C-C-C2(-C)-C(-C)=C-C-C-C-1-2
X-C=C(-X)-C-C-C1(-C)-C(-C)-C-X-C2(-C)-C(-C)=C-C-C-C-1-2
X-C-C(^X)-C-C-C1(-C)^C(^C)-X-C-C2(-C)-C(-X)=C-C-C*C-1*2
X-C=C(-C)-C-C-C1(-C)-C(-C)-C-C-C2(-C)-X(-C)-C-C-C-C-1-2
C=C-C(=C)-C-C-C1(-X)-C(-C)=C-C-C2(-X)-X(-X)-X-C-C-C-1-2
X-C-C(-C)-C-C-C1(-C)-C(-C)-C-C-C2(-C)-X(-C)-X-X-C-C-1-2
C-C=C(-X)-C-C-C1(-X)^C(^C)-C-C-C2(-C)-C(-C)=C-C-C*C-1*2
C=C-C(=C)-X-C-C1(-X)-C(-C)-X-X-C2(-X)-C(-X)=C-C-C-C-1-2
C=C-C(=C)-X-C-C1(-X)-C(-C)-C-X-C2(-X)-C(-X)-X-C-C-C-1-2
X-C-C(-X)-C-X-C1(-C)-C(-C)-C-X-C2(-X)-C(-X)-C-X-C-C-1-2
C=C-C(-C)=C-C-C1(*C)^C(^C)-C-X-C2(-X)^C(-X)=C-X-C^C-1*2
X-C=C(-C)-C=C-C1(-C)-X(-C)-C-X-C2(-C)-X(-C)-X-C-C-C-1-2
C=C-C(=C)-X-C-C1(-C)-C(-C)-C-X-C2(-X)-X(-C)-C-C-C-X-1-2
X-C=C(-X)-C-C-C1(-C)-C(-C)-C-C-C2(-C)-X(-C)-C-X-C-C-1-2
X-C=C(-X)-X-C-C1(-C)-C(-C)-C-X-C2(-X)-X(-C)-C-C-C-X-1-2
C=C-C(=C)-X-C-C1(-X)-C(-C)-C-C-C2(-C)-C(-C)-X-C-C-C-1-2
X-C=C(-X)-C-C-C1(-C)^C(^C)-C-C-C2(-C)-C(-C)=C-C-C*C-1*2
X-C=C(-X)-C-C-C1(*C)^C(*C)-C-C-C2(*C)^C(-C)=C-C-C^C-1-2
X-C=C(-X)-C-C-C1(-C)^C(*C)-C-C-C2(-C)-C(-C)=C-C-C^C-1*2
C=C-C(=C)-X-C-C1(-X)-X(-C)-C-C-C2(-C)-X(-C)-C-C-X-X-1-2
X-C=C(-X)-X-X-C1(-C)-C(-X)-C-C-C2(-C)-C(-X)-C=C-X-C-1-2
X-X-C(-C)-C-X-C1(-C)-X(-C)-X-X-C2(-C)-C(-C)=C-C-C-C-1-2
X-C-C(*C)-C-C-C1(-C)^C(^C)-X-X-C2(-C)-C(-C)=C-C-C*C-1*2
C=C-C(=C)-X-C-C1(-C)-C(-X)-C-C-C2(-C)-C(-X)=C-C-C-C-1-2
C=C-C(=C)-C-C-C1(-X)-C(-C)-C-X-C2(-X)-C(-X)-X-C-C-C-1-2
C=C-C(=C)-C-C-C1(-X)-C(-C)-C-X-C2(-X)-C(-X)-X-C-C-C-1-2
X-C-C(^C)-C-C-C1(*C)^C(*C)-C-C-C2(-C)^C(-C)=C-C-C^C-1*2
X-C=C(-X)-X-C-C1(-C)-C(-C)-C-X-C2(-X)-C(-X)-C-C-X-C-1-2
X-C=C(-X)-C-X-C1(-C)-X(-C)-C-X-C2(-X)-C(-X)-C-C-C-C-1-2
X-C-C(^C)-C-C-C1(-C)^C(^C)-X-C-C2(-C)-C(-X)=C-C-C*C-1*2
C=C-C(-C)=C-C-C1(-C)-C(-C)-C-X-C2(-X)-C(-X)=C-X-C-C-1-2
C=C-C(=C)-C-C-C1(-C)^C(^C)-C-C-C2(*X)^C(-X)=C-C-C*C*1-2
C=C-C(=C)-X-C-C1(-C)-C(-X)-C-C-C2(-C)-C(-X)=C-C=C-C-1-2
X-C-C(-X)-C-C-C1(-C)-C(-C)-X-C-C2(-C)-C(-X)-C-C-X-C-1-2
C=C-C(=C)-C-C-C1(-C)-C(-C)-C-X-C2(-X)-C(-X)=C-X-C-C-1-2
X-C=C(-X)-C-C-C1(*C)^C(^C)-C-C-C2(*C)^C(-C)=C-C-C^C-1-2
C=C-C(=C)-X-C-C1(-X)-C(-C)-X-C-C2(-C)-X(-C)-X-C-C-C-1-2
C=C-C(=C)-C-C-C1(-C)-C(-C)-C-X-C2(-X)-C(-X)=C-X-C-C-1-2
C=C-C(=C)-C-C-C1(-C)-C(-C)-C-X-C2(-C)-C(-X)=C-C-C-C-1-2
C=C-C(=C)-C-C-C1(-C)-C(-C)-C-C-C2(-C)-C(-X)=C-X-C-C-1-2
X-X=C(-X)-C-X-C1(-C)-X(-C)-X-X-C2(-C)-C(-C)=C-C-C-C-1-2
C=C-C(=C)-X-C-C1(*C)^C(^X)-C-X-C2(-C)^C(-X)=C-C-C^C-1*2
C=C-C(=C)-C-C-C1(-C)-C(-C)-X-C-C2(-C)-C(-X)=C-C-X-C-1-2
C=C-C(=C)-C-C-C1(-C)^C(^X)-C-C-C2(-C)-C(-X)=C-C-C*C-1*2
X-X-X(-X)-C-C-C1(-C)-C(-C)-C-C-C2(-C)-C(-X)=C-C-C-C-1-2
X-C=C(-X)-X-C-C1(-C)-C(-C)-C-X-C2(-X)-C(-X)-C-C-X-C-1-2
C=C-C(=C)-C-C-C1(-X)-C(-C)-X-X-C2(-X)-X(-X)-C-C-C-C-1-2
X-C=C(-X)-C-C-C1(-C)^C(^C)-C-X-C2(-C)-C(^X)-C-C-C*C-1*2
C=C-C(-C)=C-C-C1(*C)^C(^C)-C-X-C2(-X)^C(-X)=C-X-C^C-1*2
X-C=C(-C)-C-C-C1(*C)^C(^C)-C-X-C2(-C)^C(-C)=C-C-C*C-1*2
X-C-C(-X)=C-C-C1(-C)^C(^C)-C-C-C2(-C)-C(-C)=C-C-C*C-1*2
X-C=C(-X)-C-C-C1(-C)^C(^C)-C-C-C2(-C)-C(-X)=C-X-C*C-1*2
X-C=C(-C)-C-C-C1(*C)^C(^C)-C-X-C2(-C)^C(-C)=C-C-C^C-1*2
X-C=C(-C)-C-C-C1(-C)^C(^C)-C-C-C2(-C)-C(-C)=C-X-C*C-1*2
X-C=C(-C)-C-C-C1(-C)^C(*C)-C-C-C2(*C)^C(-C)=C-X-C^C*1-2
X-C=C(-C)-C-C-C1(-C)^C(*C)-C-C-C2(-C)-C(-C)=C-X-C^C-1*2
C=C-C(=C)-C-C-C1(-C)-C(-C)-X-X-C2(-X)-C(-X)=C-X-C-C-1-2
X-C-C(*X)-C-C-C1(-C)^C(^C)-C-C-C2(*X)^C(-X)=C-C-C*C*1-2
X-C=C(-C)-C-C-C1(-C)-C(-C)-C-C-C2(-C)-X(-X)-C-C-C-C-1-2
C=C-C(-C)=C-C-C1(-C)^C(^C)-X-X-C2(*X)^C(-X)=C-X-C*C*1-2
X-C=C(-C)-C-X-C1(-C)-X(-C)-X-X-C2(-C)-C(=C)-C-C-X-C-1-2
X-C=C(-C)-C-X-C1(-C)-X(-C)-X-X-C2(-C)-C(=C)-C-C-X-C-1-2
C=C-C(=C)-X-C-C1(-X)-C(-C)-X-C-C2(-C)-X(-C)-C-C-C-C-1-2
C=C-C(=C)-X-C-C1(-C)-C(-X)-C-C-C2(-C)-C(-X)=C-X-C-C-1-2
X-C-X(-C)-C-X-C1(-C)-X(-C)-X-X-C2(-C)-C(-C)=C-C-C-C-1-2
C=C-C(=C)-C-C-C1(-C)^C(^C)-C-C-C2(-C)-C(-X)=C-C-C*C-1*2
X-C-C(^X)-C-X-C1(-C)-C(^C)-C-X-C2(-X)-C(^X)-X-X-C*C-1-2
C=C-C(=C)-X-C-C1(-C)^C(^X)-C-C-C2(-C)-C(-X)=C-C=C*C-1*2
C=C-C(=C)-X-C-C1(-X)-C(-C)-X-X-C2(-X)-X(-X)-C-C-C-C-1-2
C=C-C(=C)-C-C-C1(-C)^C(^C)-X-X-C2(-X)-C(-X)=C-X-C^C-1*2
X-C=C(-X)-C=C-C1(-C)-X(-C)-X-X-C2(-C)-C(-C)=C-C-C-C-1-2
X-C=C(-X)-C=C-C1(-C)-X(-C)-X-X-C2(-C)-C(=C)-C-C-C-C-1-2
X-C=C(-X)-C=C-C1(-C)-X(-C)-X-X-C2(-C)-C(-C)=C-C-C-C-1-2
X-C=C(-X)-C-C-C1(-C)-C(-C)-C-C-C2(-C)-X(-C)-X-X-C-C-1-2
X-C-C(-C)-C-C-C1(-C)-C(-C)-C-C-C2(-C)-C(=C)-C-C-C-C-1-2
X-C-C(*X)-C-C-C1(*C)^C(^C)-C-C-C2(*X)^C(-X)=C-C-C^C-1-2
X-C=C(-X)-C=C-C1(-C)-X(-C)-X-X-C2(-C)-C(-C)=C-X-C-C-1-2
C=C-C(-C)=C-C-C1(*C)^C(^C)-X-X-C2(-X)^C(-X)=C-X-C^C-1*2
C=C-C(=C)-X-C-C1(-X)-C(-C)-X-X-C2(-X)-C(-X)-C-C-C-C-1-2
X-C=C(-X)-X-C-C1(-C)-C(-C)-C-X-C2(-X)-C(-X)-C-C-C-C-1-2
C=C-C(=C)-C-C-C1(-C)-C(-C)=C-C-C2(-C)-C(-X)=C-C-C=C-1-2
C=C-X(-C)-C-C-C1(-C)^C(^C)-C-C-C2(-C)-C(-C)=C-X-C*C-1*2
C=C-C(=C)-C-C-C1(-C)-X(-C)-C-X-C2(-X)-C(-X)-C-C-X-C-1-2
X-C=C(-X)-C-C-C1(-C)^C(^C)-C-X-C2(-C)-C(-C)=C-C-C*C-1*2
C=C-C(=C)-X-C-C1(-C)^C(^X)-C-C-C2(-C)-C(-X)=C-C-C*C-1*2
X-C=C(-X)-C-C-C1(-C)^C(^C)-C-C-C2(-C)-C(-X)=C-C-C*C-1*2
C=C-C(=C)-X-C-C1(-C)-C(-C)-C-X-C2(-X)-C(-C)=C-C-C-X-1-2
C=C-C(=C)-X-C-C1(-X)-C(-C)-X-C-C2(-C)-C(-X)=C-C-C-C-1-2
X-C=C(-X)-C-C-C1(*C)^C(^C)-C-C-C2(-X)^C(-X)=C-X-C*C-1*2
C=C-C(=C)-X-C-C1(-X)-C(-C)-X-C-C2(-C)-C(-X)-C-C-X-C-1-2
C=C-C(=C)-X-C-C1(-C)-C(-C)-C-X-C2(-X)-C(-X)=C-X-C-C-1-2
X-C=C(-X)-C-C-C1(-C)^C(*C)-C-X-C2(*C)^C(-X)=C-C-C^C*1-2
X-C=C(-X)-C-C-C1(*C)^C(^C)-C-C-C2(-X)^C(-X)=C-X-C*C-1*2
X-C=C(-C)-C-C-C1(-C)^C(^X)-C-C-C2(-C)-C(-C)=C-C-C*C-1*2
X-C=C(-C)-C-C-C1(-C)^C(^C)-C-C-C2(*C)^C(-X)=C-C-C*C*1-2
C=C-X(-C)-C-C-C1(-C)-C(-C)-C-C-C2(-C)-X(-C)-C-X-C-C-1-2
C-C=C(-C)-C-C-C1(-C)^C(^C)-C-C-C2(-C)-C(-C)=C-C-C*C-1*2
C=C-X(-C)-C-C-C1(-C)^C(^C)-C-X-C2(-C)-C(-C)=C-C-C*C-1*2
C=C-X(-C)-C-C-C1(-C)-C(-C)-X-C-C2(-C)-C(-C)=C-C-C-C-1-2
X-C-C(-X)=C-C-C1(-C)^C(^C)-C-C-C2(-C)-C(=C)-C-C-C^C-1*2
X-C=C(-C)-C-C-C1(-C)-C(-C)-C-C-C2(-C)-C(=C)-X-C-C-C-1-2
X-C=C(-C)-C-C-C1(-C)-C(-X)-C-X-C2(-C)-C(-C)=C-C-C-C-1-2
X-C=C(-X)-C-C-C1(-C)^C(^X)-C-C-C2(-C)-C(-C)=C-C-C*C-1*2
X-C=C(-C)-C-C-C1(-C)^C(^C)-C-C-C2(*C)^C(-C)=C-C-C^C*1-2
X-C-C(*X)-C-X-C1(-C)^C(^C)-C-X-C2(-X)-C(^X)-C-X-C*C-1*2
X-C-C(-X)-C-X-C1(-C)-C(-C)-C-X-C2(-X)-C(-X)-C-X-C-C-1-2
X-C-C(-X)-C-X-C1(-C)-C(-C)-C-X-C2(-X)-C(-X)-C-X-C-C-1-2
X-C=C(-C)-C-C-C1(-C)-C(-C)-C-C-C2(-C)-C(-X)-C-C-C-C-1-2
C=C-C(-C)=C-C-C1(-C)^C(^C)-C-X-C2(-C)-C(-C)=C-C-C*C-1*2
X-C=C(-X)-C-C-C1(*C)^C(*C)-C-C-C2(-C)^C(-X)=C-C=C^C-1*2
C=C-C(=C)-X-C-C1(-C)^C(^C)-X-C-C2(-C)-C(-C)=C-X-C*C-1*2
X-C-C(^X)-C-C-C1(-C)^C(^C)-C-C-C2(-C)-C(-X)=C-C-C*C-1*2
C=C-C(=C)-C-C-C1(-C)-C(-C)-C-C-C2(-X)-C(-X)-C-X-C-C-1-2
X-C-C(-C)-C-C-C1(-C)-C(-C)-C-C-C2(-X)-C(-X)=C-C-C-C-1-2
X-C-C(*X)-C-C-C1(-C)^C(^C)-C-C-C2(-C)-C(-X)=C-C-C*C-1*2
X-C-C(*C)-C-C-C1(-C)^C(^C)-C-C-C2(-C)-C(-C)=C-C-C*C-1*2
X-C-C(-C)-C-C-C1(-C)-C(-C)-C-C-C2(-C)-X(-C)-C-C-C-C-1-2
X-C=C(-C)-C-C-C1(*C)^C(^C)-C-C-C2(-C)^C(-C)=C-X-C^C-1*2
X-C=C(-C)-C-C-C1(-C)-C(-C)-C-C-C2(-C)-C(-C)=C-X-C-C-1-2
X-C=C(-C)-C-C-C1(-C)^C(^C)-C-C-C2(*C)^C(-C)=C-X-C^C*1-2
X-C=C(-C)-C-C-C1(*C)^C(*C)-C-C-C2(*C)^C(-C)=C-X-C^C-1-2
C=C-C(=C)-C-C-C1(-X)^C(^C)-C-X-C2(-C)-C(-X)=C-C-C*C-1*2
X-C-X(-C)-C-C-C1(-C)-X(-C)-X-X-C2(-C)-C(-C)=C-C-X-C-1-2
C=C-C(=C)-X-C-C1(-C)-C(-X)-C-C-C2(-C)-C(-X)-C-X-X-C-1-2
C=C-C(=C)-X-C-C1(-X)-C(-C)-X-X-C2(-X)-C(-X)-C-C-C-C-1-2
C=C-C(-C)=C-C-C1(-C)-C(-C)-C-C-C2(-X)-C(-X)=C-X-C-C-1-2
C=C-C(=C)-X-C-C1(-X)-C(-C)-C-X-C2(-X)-C(-X)-X-C-C-C-1-2
C=C-C(=C)-X-C-C1(-X)-C(-C)-X-C-C2(-C)-C(-X)-C-C=C-C-1-2
X-C-C(-X)-C-X-C1(-C)-C(-C)-C-X-C2(-X)-C(-X)-C-C-C-C-1-2
X-C-C(-X)-C-X-C1(-C)-C(-C)=C-X-C2(-X)-C(-X)-X-X-C-C-1-2
C=C-C(=C)-C-C-C1(-C)^C(^X)-C-C-C2(-C)-C(-X)=C-X-C*C-1*2
X-C=C(-X)-C-C-C1(-C)^C(^C)-C-C-C2(-C)-C(-X)=C-C-C*C-1*2
C-C=C(-X)-C-C-C1(-C)^C(^C)-C-C-C2(-C)-C(-X)=C-C-C*C-1*2
C=C-C(-C)=C-C-C1(*C)^C(^C)-X-C-C2(-X)^C(-X)=C-X-C^C-1*2
X-C=C(-X)-C=C-C1(-C)-X(-C)-X-X-C2(-C)-C(-C)=C-C-C-C-1-2
X-C=C(-X)-C=C-C1(-C)-X(-C)-X-X-C2(-C)-C(-C)=C-C-C-C-1-2
X-C=C(-C)-C-C-C1(*C)^C(*C)-C-C-C2(*C)^C(-X)=C-C-C^C-1-2
C=C-C(=C)-C-C-C1(-X)-C(-C)=C-C-C2(-X)-X(-X)-X-C-C-C-1-2
C=C-C(=C)-C-C-C1(-X)-C(-C)=C-C-C2(-X)-X(-X)-X-C-C-C-1-2
C=C-C(=C)-C-C-C1(-X)-C(-C)=C-C-C2(-X)-X(-X)-X-C-C-C-1-2
X-C-C(*X)-C-C-C1(-C)^C(^C)-C-C-C2(*C)^C(-X)=C-C-C*C*1-2
X-C=C(-X)-C-C-C1(*C)^C(*C)-C-C-C2(*C)^C(-X)=C-C-C^C-1-2
C=C-C(=C)-C-C-C1(-C)^C(*C)-X-X-C2(*X)^C(-X)=C-X-C^C*1-2
C=C-C(=C)-C-C-C1(-C)^C(*C)-X-X-C2(*X)^C(-X)=C-X-C^C*1-2
C=C-C(=C)-C-C-C1(*X)^C(*C)-C-C-C2(*X)^C(-X)=C-C=C^C-1-2
X-C=C(-X)-X-C-C1(-C)-C(-C)-C-X-C2(-X)-C(-X)-C-C-X-C-1-2
C=C-C(=C)-C-C-C1(-C)^C(^C)-C-C-C2(*X)^C(-X)=C-C-C^C*1-2
C=C-C(=C)-C-C-C1(-X)^C(^C)-C-C-C2(-C)-C(-X)=C-X-C*C-1*2
X-C=C(-X)-C-C-C1(-C)-C(-C)-C-X-C2(-X)-X(-X)-C-C-C-C-1-2
C=C-X(-C)-C-C-C1(-C)^C(^C)-X-C-C2(-C)-C(=C)-C-C-C*C-1*2
C=C-C(=C)-X-C-C1(-C)-C(-X)-C-C-C2(-C)-C(-X)-C-X-X-C-1-2
X-C=C(-C)-C-C-C1(-C)^C(^C)-C-C-C2(*C)^C(-C)=C-C-C*C*1-2
C=C-C(=C)-X-C-C1(*C)^C(^C)-C-X-C2(-X)^C(-X)=C-X-C^C-1*2
X-C=C(-C)-C-C-C1(-C)-C(-C)-C-C-C2(-C)-X(-C)-X-C-C-C-1-2
C=C-X(-C)-C-C-C1(*C)^C(^C)-C-X-C2(-C)^C(-C)=C-C-C*C-1*2
X-C=C(-X)-X-C-C1(-C)-C(-C)-C-X-C2(-X)-X(-X)-C-C-X-C-1-2
X-C=C(-C)-C-C-C1(-C)^C(^C)-C-X-C2(-C)-C(-C)=C-C-C*C-1*2
X-C=C(-C)-C-C-C1(-C)^C(^C)-X-X-C2(-C)-C(-C)=C-C-C*C-1*2
C=C-X(-C)-C-C-C1(-C)-C(-C)=C-C-C2(-C)-C(-C)-C-C-C-C-1-2
C=C-C(=C)-C-C-C1(-X)-C(-C)-C-X-C2(-X)-C(-X)-X-C-C-C-1-2
X-C-C(-C)-C-C-C1(-C)-C(-C)-C-C-C2(-C)-C(-X)-C-C-C-C-1-2
C=C-C(=C)-C-C-C1(*C)^C(^C)-C-C-C2(-X)^C(^X)-C-X-C^C-1*2
X-C=C(-C)-C-C-C1(*C)^C(*C)-C-C-C2(-C)^C(-X)=C-C-C^C-1*2
C=C-C(=C)-C-C-C1(*C)^C(^C)-C-X-C2(-X)^C(-X)=C-X-C^C-1*2
C=C-C(=C)-X-C-C1(*C)^C(*X)-C-C-C2(*C)^C(-C)=C-X-C^C-1-2
C=C-C(=C)-C-C-C1(-C)^C(^C)-X-C-C2(-C)-C(-X)=C-C-X^C-1*2
X-C=C(-C)-C-C-C1(*C)^C(*C)-C-C-C2(-C)^C(-X)=C-C-C^C-1*2
X-C-X(-C)-C-X-C1(-C)-X(-C)-C-X-C2(-C)-X(-C)-X-C-C-C-1-2
C=C-C(=C)-C-C-C1(*C)^C(^C)-C-C-C2(-X)^C(-X)=C-X-C^C-1*2
X-C=C(-C)-C-C-C1(*C)^C(^X)-C-C-C2(-C)^C(-C)=C-C-C*C-1*2
C=C-C(=C)-C-C-C1(-C)^C(^C)-C-C-C2(-X)-C(-X)=C-C-C*C-1*2
C=C-C(=C)-X-C-C1(-X)-C(-C)-C-X-C2(-X)-C(-X)-X-C-C-C-1-2
X-C=C(-C)-C-C-C1(-C)^C(^C)-C-X-C2(-C)-C(-C)=C-C-C*C-1*2
X-C-C(-X)-C-X-C1(-C)-C(-C)-C-X-C2(-X)-C(-X)-C-X-C-C-1-2
C=C-C(=C)-C-C-C1(*C)^C(^C)-X-X-C2(-X)^C(-X)=C-X-C^C-1*2
C=C-C(=C)-C-C-C1(-X)-C(-C)-C-X-C2(-C)-X(-X)-C-C-C-C-1-2
C=C-C(=C)-X-C-C1(-C)-C(-X)-C-C-C2(-C)-X(-X)-C=C-X-C-1-2
C=C-C(-C)=C-C-C1(*C)^C(^C)-C-X-C2(-X)^C(-X)=C-X-C^C-1*2
X-C=C(-X)-C-C-C1(*C)^C(*C)-C-C-C2(-C)^C(-X)=C-C=C^C-1*2
C=C-C(-C)=C-C-C1(*C)^C(^C)-C-X-C2(-X)^C(-X)=C-X-C^C-1*2
X-C=C(-X)-C-C-C1(-C)^C(^C)-C-C-C2(-X)-C(-X)=C-C-C*C-1*2
C=C-C(=C)-C-C-C1(-C)-C(-C)-C-C-C2(-C)-C(-X)-C-C-C-C-1-2
C=C-C(=C)-X-C-C1(-X)-C(-C)-X-X-C2(-X)-C(-X)-C-C-C-C-1-2
X-C=C(-X)-C-C-C1(-C)-C(-C)-C-C-C2(-C)-C(-C)-X-X-C-C-1-2
X-C=C(-X)-C-C-C1(*C)^C(*C)-C-C-C2(*X)^C(-X)=C-X-C^C-1-2
C=C-C(=C)-C=C-C1(*C)^C(^C)-C-X-C2(*C)^C(*X)-C-C-C^C-1-2
C=C-C(=C)-C-C-C1(-C)^C(-C)=C-C-C2(-C)-C(-X)=C-C-C=C-1*2
C=C-C(=C)-C-C-C1(-C)^C(^X)-C-C-C2(-C)-C(-C)=C-C-C*C-1*2
X-C=C(-X)-X-C-C1(*C)^C(^C)-C-X-C2(*C)^C(^X)-C-C-C*C-1-2
X-C=C(-X)-C-C-C1(-C)^C(^C)-C-C-C2(-C)-C(-C)=C-C-C*C-1*2
C=C-C(=C)-C-C-C1(-C)-C(-C)-C-X-C2(-X)-C(-X)=C-X-C-C-1-2
X-C=C(-X)-C=C-C1(-C)-X(-C)-X-X-C2(-C)-C(-C)=C-C-C-C-1-2
C=C-C(=C)-C-C-C1(-X)-C(-C)-C-C-C2(-C)-C(-X)-X-X-C-C-1-2
C=C-C(=C)-C=C-C1(-C)^C(^C)-C-C-C2(-C)-C(-X)=C-X-C*C-1*2
X-C=C(-X)-C-C-C1(*C)^C(^C)-C-C-C2(-C)^C(-X)=C-C-C^C-1*2
X-C=C(-X)-C-C-C1(*C)^C(^C)-C-C-C2(-C)^C(-X)=C-C-C^C-1*2
X-C=C(-X)-C-C-C1(-C)^C(^X)-C-C-C2(-C)-C(-C)=C-C-C*C-1*2
C=C-C(=C)-C-C-C1(-C)-C(-C)-C-C-C2(-X)-C(-X)-C-X-C-C-1-2
C=C-C(=C)-C-C-C1(*C)^C(^C)-X-X-C2(-X)^C(-X)=C-X-C^C-1*2
C=C-C(=C)-C-C-C1(*C)^C(^C)-C-X-C2(-X)^C(-X)=C-X-C^C-1*2
X-C-C(-X)-C-C-C1(*C)^C(*C)-C-C-C2(-X)^C(-C)=C-C-C^C-1*2
X-C=C(-X)-X-C-C1(-C)^C(^C)-C-C-C2(-C)-C(=C)-C-C-C*C-1*2
C=C-C(=C)-C-C-C1(-C)-C(-C)-C-X-C2(-X)-C(-X)=C-X-C-C-1-2
C=C-C(=C)-C-C-C1(*C)^C(^C)-C-X-C2(-X)^C(-X)=C-X-C^C-1*2
X-C=C(-X)-C=C-C1(-C)-X(-C)-X-X-C2(-C)-X(-C)-C=C-C-C-1-2
X-C=C(-C)-C-X-C1(-C)^C(^C)-C-C-C2(-C)-C(=C)-C-C-C*C-1*2
C=C-C(=C)-C-C-C1(*C)^C(^X)-C-C-C2(*C)^C(-X)=C-X-C*C-1-2
C=C-C(=C)-C-C-C1(-C)-C(-C)-X-C-C2(-C)-C(-X)=C-C-X-C-1-2
C=C-C(=C)-C-C-C1(*C)^C(*C)-X-C-C2(-C)^C(-X)=C-C-X^C-1*2
C=C-C(-C)=C-C-C1(-C)^C(^C)-C-X-C2(*X)^C(-X)=C-X-C^C*1-2
X-C-X(-C)-C-X-C1(-C)-X(-C)-X-X-C2(-C)-C(-C)=C-C-C-C-1-2
C=C-C(=C)-X-C-C1(-C)-C(-X)-C-C-C2(-C)-X(-X)-C=C-X-C-1-2
C=C-C(=C)-X-C-C1(-C)-C(-X)-C-C-C2(-C)-X(-X)-C=C-X-C-1-2
C=C-C(=C)-X-C-C1(*C)^C(*X)-C-C-C2(-C)^C(-X)=C-C-C^C-1*2
C=C-C(=C)-X-C-C1(-C)-C(-X)-C-C-C2(-C)-X(-X)-C=C-X-C-1-2
C=C-C(=C)-X-C-C1(-C)-C(-X)-C-C-C2(-C)-X(-X)-C=C-X-C-1-2
C=C-C(=C)-X-C-C1(-C)-C(-X)-C-C-C2(-X)-C(-C)=C-C=C-X-1-2
C=C-C(=C)-C-C-C1(-C)-C(-C)-C-X-C2(-X)-C(-X)=C-X-C-C-1-2
C=C-C(=C)-X-C-C1(-C)-C(-X)-C-C-C2(-C)-C(-X)-C-X-X-C-1-2
C-C-C(-X)-C-C-C1(-C)-C(-C)-C-C-C2(-C)-C(-X)-C-C-C-C-1-2
C=C-C(=C)-X-C-C1(-C)-C(-X)-C-C-C2(-C)-C(-X)-C-X-X-C-1-2
X-C=C(-C)-C-C-C1(*C)^C(*C)-C-C-C2(*C)^C(-C)=C-X-C^C-1-2
X-C=C(-C)-C-C-C1(-C)^C(^C)-X-X-C2(-C)-C(-C)=C-C-C*C-1*2
X-C=C(-X)-C=C-C1(-C)-X(-C)-X-X-C2(-C)-C(-C)=C-C-C-C-1-2
C=C-C(=C)-X-C-C1(-C)-X(-X)-C-C-C2(-X)-C(-X)=C-X-C-C-1-2
X-C=C(-C)-C-C-C1(-C)^C(^C)-C-C-C2(-C)-C(-C)=C-X-C*C-1*2
C=C-C(=C)-C-C-C1(-X)-C(-C)-C-C-C2(-C)-X(-C)-X-X-C=C-1-2
C=C-C(=C)-C-C-C1(-X)-C(-C)-C-C-C2(-C)-X(-C)-X-X-C=C-1-2
C=C-X(-C)-C-C-C1(*C)^C(^C)-C-C-C2(-C)^C(-C)=C-X-C*C-1*2
X-C=C(-C)-C-C-C1(-C)^C(^X)-C-C-C2(-C)-C(-C)=C-C-C*C-1*2
X-C=C(-C)-C-C-C1(-C)^C(^C)-C-C-C2(-C)-C(-X)=C-C-C*C-1*2
X-C=C(-X)-C-C-C1(-C)-C(-C)-C-C-C2(-C)-C(=C)-C=C-C-C-1-2
X-C=C(-C)-C-C-C1(-C)-C(-C)-C-C-C2(-C)-C(=C)-C=C-C-C-1-2
C=C-C(=C)-C-C-C1(-C)^C(^X)-C-C-C2(-C)-C(-C)=C-C-C*C-1*2
X-X-C(=C)-C-C-C1(-C)-C(-C)-C-C-C2(-C)-X(-C)-X-C-C-C-1-2
X-C=C(-X)-C-C-C1(-C)-C(-C)-C-C-C2(-C)-X(-C)-X-C-C-C-1-2
C=C-X(-C)-C-C-C1(-C)-C(-C)-C-C-C2(-C)-X(-C)-X-C-C-C-1-2
X-C-C(^C)-C-C-C1(*C)^C(^C)-C-C-C2(*C)^C(-X)=C-X-C^C-1-2
X-C-X(-C)-C-C-C1(-C)-X(-C)-C-X-C2(-C)-X(-X)-C-C-C-C-1-2
C=C-C(=C)-X-C-C1(-C)-C(-C)-C-C-C2(-C)-C(-X)=C-C-C-C-1-2
C=C-C(=C)-C-C-C1(-X)-C(-C)-C-C-C2(-C)-C(-X)=C-C-C-C-1-2
C=C-C(=C)-C-C-C1(-X)-C(-C)-C-C-C2(-C)-C(-X)=C-C-C-C-1-2
C=C-C(=C)-C-C-C1(*X)^C(*C)-C-C-C2(-C)^C(-X)=C-C-C^C-1*2
C=C-C(=C)-C-C-C1(-X)-C(-C)-C-X-C2(-X)-X(-X)-C-X-C-C-1-2
C=C-C(=C)-C-C-C1(-X)-C(-C)-C-X-C2(-X)-X(-X)-C-X-C-C-1-2
C=C-C(-C)=C-C-C1(-C)-C(-C)-C-X-C2(-X)-C(-X)=C-X-C-C-1-2
C=C-C(-C)=C-C-C1(-C)^C(^C)-X-X-C2(*X)^C(-X)=C-X-C*C*1-2
C=C-C(=C)-C-C-C1(-X)-C(-C)-X-X-C2(-X)-X(-X)-X-C-C-C-1-2
X-C-X(-C)-C-C-C1(-C)^C(^C)-C-C-C2(-C)-C(=C)-C-C-C*C-1*2
C=C-C(=C)-C-C-C1(-X)^C(^C)-C-X-C2(-C)-C(-X)-C-X-C*C-1*2
X-C=C(-X)-C=C-C1(*C)^C(^X)-C-C-C2(-C)^C(^X)-C-X-X*C-1*2
X-C=C(-C)-C-C-C1(*C)^C(^C)-C-C-C2(*C)^C(-C)=C-C-C^C-1-2
X-C-C(-X)=C-C-C1(-C)^C(^C)-C-C-C2(*C)^C(-C)=C-C-C*C*1-2
X-C=C(-X)-C=C-C1(-C)-X(-C)-C-X-C2(-X)-C(-X)-C-C-C-C-1-2
X-C=C(-C)-C-C-C1(-C)-C(-C)-C-C-C2(-C)-X(-C)-C-C-C-C-1-2
X-X=C(-X)-C-X-C1(-C)-X(-C)-X-X-C2(-C)-C(-C)=C-C-C-C-1-2
X-C-C(-X)-C-X-C1(-C)-C(-C)-C-X-C2(-X)-C(-X)-C-C-C-C-1-2
X-C=C(-X)-C=C-C1(-C)-X(-C)-X-X-C2(-C)-C(-C)=C-C-C-C-1-2
X-C-C(-X)-C-C-C1(-C)-C(-C)-X-C-C2(-C)-C(-X)-C-C-X-C-1-2
X-C-C(-C)-C-C-C1(-C)-C(-C)-C-C-C2(-C)-X(-C)-X-X-C-C-1-2
C=C-C(-C)=C-C-C1(*C)^C(^C)-C-X-C2(*X)^C(-X)=C-X-C^C-1-2
C=C-C(-C)=C-C-C1(-C)-C(-C)-C-X-C2(-X)-C(-X)=C-X-C-C-1-2
X-C=C(-X)-C-C-C1(*C)^C(*C)-C-C-C2(-C)^C(-X)=C-C-C^C-1*2
C=C-C(=C)-X-C-C1(-C)-C(-X)-C-C-C2(-C)-X(-C)-X-C-C-C-1-2
C=C-C(=C)-X-C-C1(-C)^C(^C)-C-X-C2(-X)-C(^X)-C-C-C*C-1*2
X-C=C(-C)-X-C-C1(-C)^C(^C)-C-C-C2(-C)-C(-X)=C-C-C*C-1*2
X-C=C(-C)-C-C-C1(-C)^C(^C)-C-C-C2(-C)-C(-X)=C-C-C*C-1*2
X-C=C(-C)-C-C-C1(-C)^C(^C)-C-C-C2(-C)-C(-X)=C-C-C*C-1*2
C=C-C(=C)-C-C-C1(-C)-C(-C)-C-X-C2(-X)-C(-X)=C-X-C-C-1-2
X-C-C(^X)-C-C-C1(-C)^C(^C)-C-C-C2(-C)-C(-X)=C-C-C*C-1*2
X-C=C(-C)-C-C-C1(-C)-C(-C)-C-C-C2(-C)-C(-C)=C-C-C-C-1-2
X-C-C(*X)-C-C-C1(-C)^C(^C)-C-C-C2(-C)-C(-C)=C-C-C*C-1*2
C=C-X(-C)-C-C-C1(*C)^C(*C)-C-C-C2(*C)^C(-C)=C-X-C^C-1-2
X-C=C(-C)-C-C-C1(-C)^C(^C)-X-C-C2(-C)-C(-C)=C-X-C*C-1*2
C=C-C(=C)-X-C-C1(-X)-C(-C)-X-C-C2(-C)-C(-X)-C-C=C-C-1-2
X-C=C(-C)-C-C-C1(-C)-C(-C)-C-C-C2(-C)-X(-C)-X-C-C-C-1-2
X-C=C(-X)-C=C-C1(-C)-X(-C)-X-X-C2(-C)-C(-C)=C-C-C-C-1-2
X-C-C(-X)-C-X-C1(-C)-C(-C)-C-X-C2(-X)-C(-X)-C-X-C-C-1-2
X-C-C(-X)-C-C-C1(-C)-C(-C)-C-C-C2(-X)-C(-X)=C-C-C-C-1-2
X-C-C(*X)-C-X-C1(-C)^C(^C)-C-X-C2(-X)-C(^X)-C-X-C*C-1*2
X-C=C(-C)-C-C-C1(*C)^C(*C)-C-C-C2(*C)^C(-C)=C-C-C^C-1-2
C=C-C(=C)-C-C-C1(-C)-C(-C)-X-X-C2(-X)-C(-X)=C-X-C-C-1-2
C=C-C(=C)-C-C-C1(*C)^C(^C)-X-X-C2(*X)^C(-X)=C-X-C*C-1-2
C=C-C(=C)-C-C-C1(*C)^C(^C)-X-X-C2(*X)^C(-X)=C-X-C*C-1-2
C=C-C(-C)=C-C-C1(-C)-C(-C)-C-C-C2(-X)-C(-X)=C-X-C-C-1-2
X-C-C(-X)-C-X-C1(-C)-C(-C)-C-X-C2(-X)-C(-X)-X-X-C-C-1-2
C=C-X(-C)-C-C-C1(*C)^C(*C)-C-X-C2(*C)^C(-C)=C-C-C^C-1-2
C=C-X(-C)-C-C-C1(*C)^C(*C)-C-X-C2(*C)^C(-C)=C-C-C^C-1-2
X-C-C(-X)-C-C-C1(-C)-C(-C)-X-C-C2(-C)-C(-X)-C-C-X-C-1-2
X-C-C(-X)-C-C-C1(-C)-C(-C)-X-C-C2(-C)-C(-X)-C-C-X-C-1-2
X-C-C(-X)-C-C-C1(-C)-C(-C)-X-C-C2(-C)-C(-X)-C-C-X-C-1-2
C=C-C(=C)-C-C-C1(-C)-C(-C)-X-C-C2(-C)-C(-X)=C-C-X-C-1-2
X-C=C(-X)-C-C-C1(-C)^C(^C)-C-C-C2(-C)-C(-C)=C-X-C*C-1*2
X-C-C(^X)-C-C-C1(-C)^C(^C)-C-C-C2(-X)-C(-X)=C-C-C*C-1*2
X-C-C(^X)-C-C-C1(*C)^C(^C)-C-C-C2(-X)^C(-X)=C-C-C*C-1*2
C=C-C(=C)-C-C-C1(*C)^C(-C)=C-C-C2(*C)^C(-X)=C-C-C=C-1-2
C=C-C(=C)-C-C-C1(-C)^C(-C)=C-C-C2(*C)^C(-X)=C-C-C=C*1-2
X-C-C(*X)-C-C-C1(-C)^C(^C)-C-C-C2(-X)-C(-X)=C-C-C*C-1*2
X-C-C(*X)-C-C-C1(*C)^C(^C)-C-C-C2(-X)^C(-X)=C-C-C*C-1*2
X-C-C(*X)-C-C-C1(*C)^C(^C)-C-C-C2(*X)^C(-X)=C-C-C*C-1-2
C=C-C(=C)-C-C-C1(*C)^C(^C)-C-X-C2(-X)^C(-X)=C-X-C^C-1*2
C=C-C(=C)-C-C-C1(-C)-C(-C)-C-C-C2(-C)-C(-X)-C-C-C-C-1-2
X-C=C(-X)-C-C-C1(-C)^C(^C)-X-C-C2(-C)-C(-X)=C-C-X*C-1*2
X-C=C(-X)-C-C-C1(-C)^C(^C)-X-C-C2(-C)-C(-X)=C-C-X*C-1*2
X-C=C(-X)-C-C-C1(-C)^C(^C)-X-C-C2(-C)-C(-X)=C-C-X*C-1*2
X-C=C(-X)-C-C-C1(-C)-C(-C)-C-C-C2(-C)-C(-C)=C-C-C-C-1-2
X-C=C(-X)-C-C-C1(-C)^C(^C)-C-C-C2(*C)^C(-C)=C-C-C^C*1-2
X-C=C(-X)-C-C-C1(-C)^C(^C)-C-C-C2(-C)-C(-C)=C-C-C^C-1*2
X-C=C(-X)-C-C-C1(-C)^C(^C)-X-C-C2(-C)-C(-X)=C-C-X*C-1*2
X-C=C(-C)-C-C-C1(-C)-C(-C)-C-C-C2(-C)-C(-C)=C-C-C-C-1-2
X-C-C(^X)-C-C-C1(-C)^C(^C)-C-C-C2(-C)-C(-X)=C-C-C*C-1*2
C=C-C(=C)-C-C-C1(-C)^C(^C)-C-C-C2(-C)-C(-X)=C-C-C*C-1*2
C=C-C(=C)-C-C-C1(-X)-C(-C)-C-C-C2(-C)-X(-X)-C-C-C-C-1-2
C=C-C(=C)-C-C-C1(-C)^C(*C)-X-X-C2(*X)^C(-X)=C-X-C^C*1-2
X-C=C(-X)-X-C-C1(-X)-C(-C)-X-C-C2(-C)-C(-X)-C-C=C-C-1-2
X-C-C(-C)-C-C-C1(-C)-C(-C)-C-C-C2(-C)-X(-C)-X-X-C-C-1-2
X-C-C(-C)-C-C-C1(-C)-C(-C)-C-C-C2(-C)-X(-C)-X-X-C-C-1-2
X-C=C(-X)-C-C-C1(-C)-C(-C)-C-X-C2(-C)-X(-C)-C-C-C-C-1-2
C=C-C(=C)-X-C-C1(-X)-C(-C)-C-X-C2(-X)-C(-X)-X-C-C-C-1-2
C=C-C(=C)-C-C-C1(*C)^C(^X)-C-C-C2(-C)^C(-C)=C-C-C*C-1*2
C=C-C(=C)-C-C-C1(-C)^C(^X)-C-C-C2(-C)-C(-C)=C-C-C*C-1*2
X-C-C(-X)-C-X-C1(-C)-C(-C)-C-X-C2(-X)-C(-X)-X-X-C-C-1-2
C=C-C(=C)-C-C-C1(-X)-C(-C)=C-C-C2(-X)-X(-X)-X-C-C-C-1-2
C=C-C(=C)-C-C-C1(-X)-C(-C)=C-C-C2(-X)-X(-X)-X-C-C-C-1-2
X-C-C(^C)-C-C-C1(-C)^C(^C)-C-C-C2(-C)-C(-C)=C-X-C*C-1*2
C=C-C(=C)-C-C-C1(-C)^C(*C)-X-C-C2(-C)-C(-X)=C-C-X^C-1*2
C=C-C(=C)-C-C-C1(-X)-C(-C)-X-C-C2(-C)-X(-X)-C=C-C-C-1-2
X-C=C(-X)-C-C-C1(-C)-X(-C)-X-X-C2(-C)-C(-C)=C-C-C-C-1-2
C=C-C(-C)=C-C-C1(*C)^C(^C)-C-C-C2(-X)^C(-X)=C-X-C^C-1*2
X-C=C(-X)-C-C-C1(-C)^C(^C)-C-C-C2(-C)-C(-C)=C-C-C*C-1*2
X-C=C(-C)-C-C-C1(-C)^C(^C)-C-C-C2(-C)-C(-C)=C-C-C*C-1*2
X-C=C(-C)-C-C-C1(-C)^C(^C)-C-X-C2(-C)-C(-C)=C-C-C*C-1*2
X-C=C(-C)-C-C-C1(-C)^C(^C)-C-X-C2(-C)-C(-C)=C-C-C*C-1*2
C=C-C(=C)-X-C-C1(-C)-C(-X)-C-C-C2(-C)-X(-C)-X-C-C-C-1-2
C=C-C(=C)-X-C-C1(-C)-C(-X)-C-C-C2(-C)-X(-C)-X-C-C-C-1-2
C=C-C(=C)-X-C-C1(-X)^C(^C)-C-C-C2(-C)-C(-X)=C-C-C*C-1*2
X-C=C(-C)-C-C-C1(-C)-C(-C)-C-C-C2(-C)-X(-C)-X-C-C-C-1-2
X-C=C(-C)-C-C-C1(-C)^C(^C)-C-C-C2(-C)-C(-X)=C-C-C*C-1*2
X-C=C(-C)-C-C-C1(-C)^C(^C)-C-C-C2(-C)-C(-C)=C-X-C*C-1*2
X-C=C(-X)-C-C-C1(-C)^C(^C)-C-C-C2(-X)-C(-X)=C-C-C*C-1*2
X-C-X(-C)-C-X-C1(-C)-X(-C)-X-X-C2(-C)-C(-C)=C-C-C-C-1-2
C=C-C(=C)-C-C-C1(*C)^C(*C)-C-X-C2(*X)^C(-X)=C-X-C^C-1-2
X=C-C(-C)=X-C-C1(*C)^C(*X)-C-C-C2(*C)^C(-C)=C-C-C^C-1-2
X-C-C(-X)-C-X-C1(-C)-C(-C)=C-X-C2(-X)-C(-X)-X-X-C-C-1-2
C=C-C(=C)-C-C-C1(-C)-C(-C)-C-C-C2(-X)-C(-X)=C-C=C-C-1-2
X-C-C(*C)-C-C-C1(-C)^C(^C)-C-C-C2(-C)-C(-C)=C-X-C*C-1*2
C=C-C(-C)=C-C-C1(-C)-C(-C)-X-X-C2(-X)-C(-X)=C-X-C-C-1-2
X-C=C(-X)-C-C-C1(-C)^C(^C)-C-C-C2(-X)-C(-X)=C-X-C*C-1*2
X-C-C(*X)-C-C-C1(-C)^C(^C)-C-X-C2(-C)-C(^X)-C-C-X*C-1*2
C=C-C(=C)-X-C-C1(-C)-C(-X)-C-C-C2(-C)-X(-X)-C-C-X-C-1-2
C=C-C(=C)-X-C-C1(-C)-X(-X)-C-X-C2(-X)-C(-X)-C=C-C=C-1-2
X-C=C(-C)-C-C-C1(*C)^C(*C)-X-C-C2(*C)^C(-C)=C-X-C^C-1-2
X-C-C(-C)-C-C-C1(-C)-C(-C)-C-C-C2(-C)-C(-X)=C-X-C-C-1-2
X-C-X(-C)-X-C-C1(-C)^C(=C)-X-X-C2(-C)-C(=C)-C-C-X*C-1*2
X-C=C(-C)-C-C-C1(*C)^C(^X)-C-C-C2(-C)^C(-C)=C-C-C*C-1*2
C=C-C(=C)-X-C-C1(-C)-C(-X)-C-C-C2(-C)-X(-X)-C=C-X-C-1-2
X-C=C(-X)-X-C-C1(-C)-C(-C)-C-X-C2(-X)-X(-X)-C-C-X-C-1-2
C=C-C(=C)-C-C-C1(-X)-C(-C)-C-C-C2(-X)-X(-X)-X-C-C-C-1-2
C=C-C(=C)-C-C-C1(-X)-C(-C)-C-C-C2(-X)-X(-X)-X-C-C-C-1-2
C=C-C(=C)-C-C-C1(-X)-C(-C)-C-C-C2(-X)-X(-X)-X-C-C-C-1-2
X-C=C(-C)-C-C-C1(-C)^C(^C)-C-C-C2(-C)-C(=C)-C-C-C*C-1*2
C=C-C(=C)-X-C-C1(-X)-C(-C)-X-X-C2(-C)-X(-C)-C-C-C-C-1-2
C=C-X(-C)-C-C-C1(*C)^C(*C)-X-C-C2(-C)^C(-C)=C-X-C^C-1*2
X-C-C(-X)-C-X-C1(-C)-C(-C)-C-X-C2(-X)-C(-X)-C-X-C-C-1-2
X-C=C(-C)-C-C-C1(*C)^C(*C)-C-C-C2(*C)^C(-C)=C-C-C^C-1-2
C=C-C(=C)-X-C-C1(*C)^C(^C)-X-X-C2(-X)^C(-X)=C-X-C^C-1*2
X-C-X(-C)-C-C-C1(-C)-X(-C)-C-X-C2(-C)-C(-X)-C-C-C-C-1-2
C=C-X(-C)-C-C-C1(-C)^C(^C)-C-C-C2(*C)^C(-C)=C-C-C*C*1-2
C=C-X(-C)-C-C-C1(-C)^C(^C)-C-C-C2(-C)-C(-C)=C-C-C^C-1*2
C=C-C(=C)-C-C-C1(-X)-X(-C)-C-X-C2(-X)-C(-X)-C-C-C-X-1-2
C=C-C(=C)-C-C-C1(-X)-C(-C)-X-X-C2(-X)-C(=C)-X-C-C-C-1-2
X-C-C(-X)-C-X-C1(-C)-C(-C)-C-X-C2(-X)-C(-X)-C-X-C-C-1-2
C=C-C(=C)-X-C-C1(-C)-X(-X)-C-X-C2(-X)-C(-X)-C-X-C-C-1-2
X-C=C(-X)-C-C-C1(-C)-C(-C)-C-C-C2(-C)-C(-X)=C-C-C-C-1-2
C=C-X(-C)-C-C-C1(-C)^C(^C)-C-C-C2(-C)-C(-C)=C-X-C*C-1*2
X-C=C(-X)-X-C-C1(-C)^C(^C)-C-X-C2(-C)-C(-X)-C-C-C*C-1*2
C=C-X(-C)-C-C-C1(-C)^C(^C)-C-X-C2(-C)-C(-C)=C-C-C*C-1*2
X-C-C(-X)=C-C-C1(-C)^C(^C)-C-C-C2(-C)-C(=C)-C-C-C*C-1*2
C=C-C(=C)-C-C-C1(*C)^C(^C)-C-X-C2(-X)^C(-X)=C-X-C^C-1*2
X-C=C(-X)-C-C-C1(-C)-C(-C)-C-X-C2(-X)-C(-X)-C-C-X-C-1-2
X-C=C(-X)-X-C-C1(-C)-C(-C)-C-X-C2(-X)-C(-X)-C-C-C-C-1-2
X-C=C(-X)-X-C-C1(-C)-C(-C)-C-X-C2(-X)-C(-X)-C-C-X-C-1-2
X-C=C(-X)-X-C-C1(-C)^C(^C)-C-X-C2(-C)-C(^X)-C-C-C*C-1*2
C=C-X(-C)-C-C-C1(-C)^C(^C)-X-C-C2(-C)-C(=C)-C-C-C*C-1*2
X-C-C(*C)-C-C-C1(-C)^C(*C)-C-C-C2(*C)^C(-C)=C-X-C^C*1-2
X-C-C(^C)-C-C-C1(*C)^C(^C)-C-C-C2(-C)^C(-X)=C-X-C^C-1*2
X-C=C(-X)-C-C-C1(-C)-C(-X)-C-C-C2(-C)-C(-C)=C-C-C-C-1-2
C=C-C(=C)-X-C-C1(-X)-C(-C)-X-C-C2(-C)-X(-C)-X-C-C-C-1-2
X-C-C(-C)-C-C-C1(-C)-C(-C)-C-C-C2(-C)-C(-X)=C-X-C-C-1-2
C=C-C(=C)-C-C-C1(-C)-C(-C)-C-C-C2(-C)-X(-C)-C-X-C-C-1-2
C=C-C(=C)-X-C-C1(-X)-C(-C)-X-C-C2(-C)-X(-C)-C-C-C-C-1-2
C=C-C(=C)-X-C-C1(*C)^C(*X)-C-C-C2(-C)^C(-X)=C-C-X^C-1*2
X-X-X(-X)-C-C-C1(-C)-C(-C)-C-C-C2(-C)-C(-C)=C-C-C-C-1-2
C=C-C(=C)-C-C-C1(-X)-C(-C)-C-X-C2(-X)-X(-X)-C-C-C-C-1-2
X-C-C(-C)-C-C-C1(-C)-C(-C)-C-C-C2(-C)-C(-X)=C-C-C-C-1-2
X-C-X(-C)-X-C-C1(-C)^C(=C)-X-X-C2(-C)-C(=C)-C-C-X*C-1*2
C=C-C(=C)-X-C-C1(-C)-X(-X)-C-C-C2(-C)-X(-X)-X-C-C-C-1-2
C=C-C(=C)-X-C-C1(-X)-C(-C)-C-X-C2(-X)-C(-X)-X-C-C-C-1-2
X-C-C(*X)-C-X-C1(-C)^C(^C)-C-X-C2(-X)-C(^X)-X-X-C*C-1*2
X-C=C(-X)-C-C-C1(*C)^C(*C)-C-C-C2(-X)^C(^X)-X-X-C^C-1*2
X-C-C(-X)-C-X-C1(-C)-C(-C)-C-X-C2(-X)-C(-X)-C-X-C-C-1-2
X-C-C(-X)-C-X-C1(-C)-C(-C)-C-X-C2(-X)-C(-X)-C-X-C-C-1-2
X-C-C(-X)-C-X-C1(-C)-C(-C)-C-X-C2(-X)-C(-X)-C-X-X-C-1-2
X-C-X(-X)-C-X-C1(-C)-C(-C)-X-X-C2(-C)-X(-X)-C-X-X-C-1-2
C=C-C(=C)-C-C-C1(-C)^C(^X)-C-C-C2(-C)-C(-C)=C-C-C*C-1*2
C=C-C(=C)-X-C-C1(-X)-C(-C)-C-X-C2(-C)-X(-C)-X-C-C-C-1-2
X-C-C(-C)-C-C-C1(-C)-C(-C)-C-C-C2(-X)-C(-X)=C-C-C-C-1-2
X-C-C(*C)-C-C-C1(-C)^C(^C)-C-C-C2(-C)-C(-X)=C-C-C*C-1*2
X-C-C(*C)-C-C-C1(-C)^C(^X)-C-X-C2(-C)-C(-X)=C-C-C*C-1*2
X-C=C(-X)-C-X-C1(-C)-X(-C)-X-X-C2(-C)-C(-C)=C-C-C-C-1-2
C=C-C(=C)-C-C-C1(*C)^C(^C)-X-X-C2(-X)^C(-X)=C-X-C^C-1*2
X-C=C(-X)-C=C-C1(-C)-X(-C)-X-X-C2(-C)-C(=C)-X-C-C-C-1-2
X-C=C(-X)-C=C-C1(-C)-X(-C)-X-X-C2(-C)-C(-C)=C-C-C-C-1-2
X-C-X(-C)-C-X-C1(-C)-X(-C)-X-X-C2(-C)-C(-C)=C-C-C-C-1-2
X-C-X(-C)-C-C-C1(-C)-X(-C)-X-X-C2(-C)-X(-X)-C-C-C-C-1-2
C=C-C(=C)-C-C-C1(-X)-C(-C)-C-X-C2(-X)-X(-X)-C-C-C-X-1-2
C=C-C(=C)-C-C-C1(*C)^C(*C)-C-C-C2(*C)^C(-X)=C-C-C^C-1-2
C=C-C(-C)=C-C-C1(*C)^C(^C)-C-X-C2(-X)^C(-X)=C-X-C^C-1*2
X-C-C(*X)-C-X-C1(-C)^C(^C)-C-X-C2(-X)-C(^X)-C-C-C*C-1*2
C=C-C(=C)-X-C-C1(-C)-C(-C)-X-C-C2(-X)-C(-X)=C-C-C-C-1-2
X-X-X(-X)-X-C-C1(-C)-X(-C)-C-C-C2(-C)-C(-X)=C-C-C-C-1-2
C=C-C(=C)-C-C-C1(-C)-C(-C)-X-X-C2(-X)-C(-X)=C-X-C-C-1-2
X-C=C(-X)-X-C-C1(-C)-C(-C)-C-C-C2(-C)-C(-X)=C-C-C-C-1-2
X-C=C(-X)-C-C-C1(-C)^C(^C)-C-C-C2(-C)-C(-X)=C-C-C*C-1*2
X-C=C(-X)-C-C-C1(-C)-C(-C)-C-C-C2(-C)-C(-X)=C-C-C-C-1-2
X-C=C(-X)-C-C-C1(-C)-C(-C)-C-X-C2(-C)-C(-X)=C-C-C-C-1-2
X-C=C(-X)-C-C-C1(-C)-C(-C)-X-C-C2(-C)-C(-X)=C-C-C-C-1-2
C=C-X(-C)-C-C-C1(-C)-C(-C)-C-X-C2(-C)-C(-C)=C-X-C-C-1-2
C=C-C(=C)-C-C-C1(*C)^C(^C)-X-X-C2(-X)^C(-X)=C-X-C*C-1*2
C=C-C(=C)-C-C-C1(-C)-C(-C)-C-X-C2(-X)-C(-X)=C-X-C-C-1-2
C=C-C(=C)-C-C-C1(*C)^C(*C)-C-X-C2(-X)^C(-X)=C-X-C^C-1*2
X-C-C(^X)-C-C-C1(-C)^C(^C)-C-C-C2(*X)^C(-X)=C-C-C*C*1-2
X-C-C(-X)-C-C-C1(-C)-C(-C)-C-C-C2(-X)-C(-X)=C-C-C-C-1-2
C=C-C(=C)-X-C-C1(-C)-C(-C)-C-X-C2(-X)-C(-C)=C-C-C-X-1-2
X-C-C(^C)-C-C-C1(-C)^C(^C)-C-C-C2(-C)-C(-X)=C-X-C*C-1*2
C=C-C(=C)-X-C-C1(*C)^C(*X)-C-X-C2(-C)^C(-X)=C-X-C^C-1*2
C=C-C(=C)-C-C-C1(-X)-C(-C)-C-C-C2(-X)-X(-C)-C-X-C-C-1-2
X-X-C(^X)-X-C-C1(*C)^C(^C)-C-C-C2(*C)^C(-X)=C-C-C^C-1-2
X-C=C(-X)-C-C-C1(*C)^C(^C)-C-X-C2(-C)^C(-C)=C-X-C^C-1*2
C=C-C(-C)=C-C-C1(-C)-C(-C)-X-X-C2(-X)-C(-X)=C-X-C-C-1-2
C=C-C(=C)-X-C-C1(-C)^C(^C)-C-C-C2(-C)-C(-X)=C-C-C*C-1*2
C=C-C(=C)-C-C-C1(*C)^C(^C)-C-X-C2(-X)^C(-X)=C-X-C^C-1*2
X-C=C(-C)-C-C-C1(-C)^C(^C)-C-C-C2(-C)-C(-C)=C-C-C^C-1*2
X-C=C(-X)-C-C-C1(-C)^C(^C)-C-C-C2(-C)-C(-X)=C-X-C*C-1*2
C-C=C(-X)-C-C-C1(*C)^C(^X)-C-C-C2(*C)^C(-C)=C-X-C^C-1-2
C=C-C(=C)-C-C-C1(-C)^C(^C)-X-X-C2(*X)^C(-X)=C-X-C*C*1-2
C=C-C(=C)-C-C-C1(-X)-C(-C)-C-X-C2(-X)-X(-X)-C-X-C-C-1-2
X-C-C(*C)-C-C-C1(-C)^C(*C)-C-C-C2(*C)^C(-X)=C-X-C^C*1-2
X-C-C(*X)-C-X-C1(-C)^C(^C)-C-X-C2(-X)-C(^X)-X-X-C*C-1*2
X-C-C(-X)-C-X-C1(-C)-C(-C)-C-X-C2(-X)-C(-X)-C-X-C-C-1-2
X-C-C(-X)-C-X-C1(-C)-C(-C)-C-X-C2(-X)-C(-X)-C-X-X-C-1-2
C=C-X(-C)-C-C-C1(-C)^C(^C)-C-X-C2(-C)-C(-C)=C-C-C*C-1*2
C=C-C(=C)-X-C-C1(-C)-C(-X)-C-C-C2(-C)-C(-X)-C-X-X-C-1-2
X-C-C(-X)=C-C-C1(-C)^C(^C)-C-C-C2(-C)-C(-C)=C-C-C*C-1*2
X-C=C(-C)-C-C-C1(-C)^C(^C)-C-C-C2(-X)-C(-C)=C-C-C*C-1*2
X-C=C(-X)-X-C-C1(-C)^C(^C)-C-C-C2(-C)-C(=C)-C-C-C*C-1*2
C=C-C(=C)-C-C-C1(-X)^C(^C)-C-C-C2(-X)-C(-X)=C-C-C*C-1*2
C=C-C(-C)=C-C-C1(-C)-C(-C)-C-X-C2(-X)-C(-X)=C-X-C-C-1-2
C=C-C(=C)-C-C-C1(*C)^C(^C)-C-C-C2(-X)^C(-X)=C-C-C^C-1*2
C=C-C(=C)-C-C-C1(*C)^C(^C)-C-X-C2(-X)^C(-X)=C-X-C^C-1*2
C=C-C(=C)-C-C-C1(-C)-C(-C)-C-X-C2(-X)-C(-X)=C-X-C-C-1-2
C=C-C(=C)-C-C-C1(-C)-C(-C)-C-X-C2(-X)-C(-X)=C-C-C-C-1-2
C=C-C(=C)-C-C-C1(*C)^C(^C)-C-C-C2(-X)^C(-X)=C-X-C^C-1*2
C=C-C(=C)-C-C-C1(-C)-C(-C)-C-X-C2(-C)-C(-C)=C-C-C-C-1-2
C=C-C(=C)-C-C-C1(-C)-C(-X)-C-C-C2(-C)-C(-X)=C-C-C-C-1-2
C-C-X(-C)-C-C-C1(-C)^C(^C)-C-C-C2(*C)^C(=C)-C-C-C*C*1-2
C=C-C(=C)-C-C-C1(-C)-C(-C)-C-X-C2(-C)-C(-X)-X-C-C-C-1-2
X-C=C(-X)-C-C-C1(-C)^C(^C)-C-C-C2(-C)-C(-C)=C-C-C*C-1*2
C=C-C(=C)-C-C-C1(-X)^C(^C)-C-X-C2(-C)-C(-X)=C-X-C*C-1*2
X-C-C(-X)-C-X-C1(-C)^C(^C)-C-X-C2(-X)-C(^X)-X-C-C*C-1*2
C=C-C(=C)-X-C-C1(-X)-C(-C)-C-X-C2(-X)-C(-X)-X-C-C-C-1-2
C=C-C(=C)-X-C-C1(-X)-C(-C)-C-X-C2(-X)-C(-X)-C-C-C-C-1-2
C=C-C(=C)-C-C-C1(-X)-C(-C)-X-X-C2(-X)-C(-X)-X-C-C-C-1-2
X-C-C(*X)-C-X-C1(-C)^C(^C)-C-X-C2(-X)-C(^X)-X-X-C*C-1*2
X-C-C(*X)-C-X-C1(-C)^C(^C)-C-X-C2(-X)-C(^X)-X-X-C*C-1*2
X-C-C(-X)-C-X-C1(-C)-C(-C)-C-X-C2(-X)-C(-X)-X-C-X-C-1-2
X-C-C(-X)-C-X-C1(-C)-C(-C)-C-X-C2(-X)-C(-X)-X-C-C-C-1-2
C=C-C(=C)-X-C-C1(-C)-C(-C)-C-X-C2(-X)-C(-C)=C-C-C-X-1-2
X-C-C(-X)-C-X-C1(-C)-C(-C)-C-X-C2(-X)-C(-X)-X-X-C-C-1-2
X-C-C(-X)-C-X-C1(-C)-C(-C)-C-X-C2(-X)-C(-X)-X-X-C-C-1-2
X-C-C(-X)-C-X-C1(-C)-C(-C)-C-X-C2(-X)-C(-X)-C-X-C-C-1-2
C=C-C(=C)-X-C-C1(-C)-C(-C)-X-X-C2(-C)-C(-X)-X-C-X-C-1-2
X-C=C(-C)-C-C-C1(-C)^C(^X)-C-C-C2(-C)-C(-C)=C-C-C*C-1*2
X-C=C(-C)-C-C-C1(-C)^C(^C)-C-C-C2(-C)-C(-C)=C-C-C*C-1*2
C=C-C(=C)-C-C-C1(-C)-C(-C)-C-C-C2(-C)-X(-C)-X-X-C-C-1-2
X-C=C(-X)-X-C-C1(*C)^C(^X)-C-X-C2(*C)^C(-X)=C-C-C*C-1-2
C=C-C(=C)-C-C-C1(-X)^C(^C)-C-X-C2(-C)-C(-X)=C-C-C*C-1*2
C=C-C(=C)-C-C-C1(-C)-C(-C)-C-C-C2(-C)-C(-X)=C-X-C-C-1-2
X-C=C(-X)-X-C-C1(-C)-C(-C)-C-C-C2(-C)-C(-X)-C-C-X-C-1-2
C=C-C(=C)-C-C-C1(-C)-C(-C)-C-X-C2(-X)-C(-X)=C-X-C-C-1-2
C-C=C(-X)-C-C-C1(*C)^C(^C)-C-C-C2(-C)^C(-X)=C-C-C^C-1*2
C=C-C(=C)-C-C-C1(*C)^C(^C)-C-X-C2(*X)^C(-X)=C-X-C^C-1-2
X-C=C(-X)-X-C-C1(-C)^C(^C)-C-C-C2(-C)-C(=C)-C-C-C*C-1*2
C=C-C(=C)-C-C-C1(-C)-C(-C)-X-C-C2(-C)-X(-X)-C=C-C-C-1-2
C=C-C(=C)-C-C-C1(*C)^C(*C)-C-X-C2(*C)^C(-X)=C-C-C^C-1-2
C=C-C(=C)-X-C-C1(-X)-C(-C)-C-X-C2(-C)-X(-X)-X-C-C-C-1-2
C=C-C(=C)-X-C-C1(-X)-C(-C)-X-X-C2(-X)-C(-X)-C-C-C-C-1-2
X-C=C(-X)-C-C-C1(-C)^C(^C)-C-C-C2(-C)-C(-C)=C-C-C*C-1*2
X-C-C(-X)=C-C-C1(-C)^C(^C)-C-C-C2(-C)-C(-C)=C-C-C*C-1*2
C=C-X(-C)-C-C-C1(-C)^C(^C)-C-C-C2(-C)-C(-C)=C-X-C*C-1*2
X-C=C(-C)-C-C-C1(-C)-C(-C)-C-C-C2(-C)-C(-C)=C-C-C-C-1-2
X-C=C(-C)-C-C-C1(-C)-C(-C)-C-C-C2(-C)-X(-C)-C-C-C-C-1-2
C=C-C(=C)-C-C-C1(-X)^C(^C)-X-X-C2(-X)-C(-X)=C-C-C*C-1*2
X-C-C(*X)-C-X-C1(-C)^C(^C)-C-X-C2(-X)-C(-X)-X-X-C*C-1*2
X-C=C(-C)-C-C-C1(-C)^C(^X)-C-C-C2(-C)-C(-C)=C-C-C*C-1*2
X-C-C(-X)-C-X-C1(-C)-C(-C)-C-X-C2(-X)-C(-X)-X-C-C-C-1-2
C=C-C(=C)-X-C-C1(-C)-C(-C)-C-X-C2(-X)-C(-C)=C-C-C-X-1-2
C=C-C(=C)-X-C-C1(-X)-C(-C)-C-X-C2(-X)-C(-X)-C-C-C-C-1-2
C=C-C(=C)-X-C-C1(-X)-X(-C)-C-C-C2(-C)-C(-X)-X-C-C-C-1-2
C=C-C(=C)-X-C-C1(-C)^C(^C)-C-X-C2(-X)-C(*X)-X-C-C-X-1*2
X-C=C(-C)-C-C-C1(-C)-C(-C)-C-C-C2(-C)-C(-C)=C-C-C-C-1-2
X-C=C(-C)-C-C-C1(-C)^C(^C)-C-C-C2(-C)-C(-C)=C-X-C^C-1*2
X-C=C(-X)-C-C-C1(-C)-C(-C)-C-C-C2(-C)-C(-X)=C-X-C-C-1-2
X-C=C(-X)-C-C-C1(-C)-C(-C)-C-C-C2(-C)-C(-C)=C-C-C-C-1-2
X-C=C(-X)-C-C-C1(-C)^C(^C)-C-C-C2(-C)-C(-C)=C-C-C*C-1*2
X-C=C(-C)-C-C-C1(*C)^C(*C)-C-C-C2(*C)^C(-X)=C-C-C^C-1-2
C=C-X(-C)-C-C-C1(-C)^C(^C)-C-X-C2(-C)-C(-C)=C-C-C*C-1*2
C=C-X(-C)-C-C-C1(*C)^C(^C)-C-X-C2(-C)^C(-C)=C-C-C*C-1*2
C=C-C(=C)-C-C-C1(-C)-C(-C)-X-C-C2(-C)-X(-C)-C-C-C-C-1-2
C=C-X(-C)-C-C-C1(-C)^C(^C)-C-X-C2(-C)-C(-C)=C-C-C*C-1*2
C=C-X(-C)-C-C-C1(*C)^C(*C)-C-X-C2(*C)^C(-C)=C-C-C^C-1-2
X-C=C(-X)-C-C-C1(-C)^C(^C)-C-C-C2(-X)-C(-X)=C-C-C*C-1*2
X-C=C(-C)-C-C-C1(-C)-C(-C)-C-C-C2(-C)-X(-C)-C-C-C-C-1-2
X-C=C(-C)-C-C-C1(*C)^C(*C)-C-C-C2(*C)^C(=C)-C-C-C^C-1-2
X-C=C(-X)-C-C-C1(-C)^C(^C)-C-C-C2(-C)-C(=C)-C-C-C*C-1*2
X-C=C(-X)-C-C-C1(*C)^C(^C)-C-C-C2(*C)^C(-X)=C-C-C*C-1-2
X-C=C(-X)-C-C-C1(*C)^C(*C)-C-C-C2(-C)^C(-X)=C-C-C^C-1*2
X-C=C(-X)-C-C-C1(-C)^C(^C)-C-C-C2(*C)^C(-X)=C-C-C*C*1-2
X-C=C(-X)-C-C-C1(*C)^C(^C)-C-C-C2(-X)^C(-C)=C-C-C^C-1*2
X-C=C(-X)-C-C-C1(-C)-C(-X)-C-C-C2(-C)-C(-C)=C-C-C-C-1-2
X-C-C(^X)-C-C-C1(-C)^C(^C)-C-C-C2(-X)-C(-X)=C-C-C*C-1*2
X-C=C(-X)-C-C-C1(-C)-C(-C)-C-X-C2(-C)-X(-C)-C-C-C-C-1-2
X-C-C(-C)-C-C-C1(-C)-C(-C)-C-C-C2(-C)-X(-C)-C-X-C-C-1-2
C=C-C(=C)-C-C-C1(-X)^C(^C)-X-C-C2(-C)-C(=C)-X-C-C*C-1*2
X-C-C(-X)-C-C-C1(-C)-C(-C)-X-C-C2(-C)-C(-X)=C-C-X-C-1-2
X-C-C(^C)-C-C-C1(-C)^C(^C)-C-C-C2(*C)^C(-X)=C-C-C*C*1-2
X-C=C(-X)-C-C-C1(-C)^C(^C)-X-X-C2(-C)-C(-C)=C-C-C*C-1*2
X-C-C(-C)-C-C-C1(-C)-C(-C)-C-C-C2(-C)-X(-C)-X-X-C-C-1-2
C-C-C(-X)-C-C-C1(-C)-C(-C)-C-C-C2(-C)-C(-X)=C-C-C-C-1-2
X-C=C(-C)-C-C-C1(-C)^C(^C)-C-C-C2(-X)-C(-X)=C-C-C*C-1*2
X-C-C(-C)-C-C-C1(-C)-C(-C)-C-C-C2(-C)-X(-C)-X-X-C-C-1-2
X-C-C(*C)-C-C-C1(-C)^C(^X)-C-X-C2(-C)-C(-X)=C-C-C*C-1*2
X-C=C(-C)-C-C-C1(-C)^C(^C)-C-C-C2(-X)-C(-X)=C-C-C*C-1*2
X-C=C(-C)-C-C-C1(-C)-C(-C)-C-C-C2(-C)-X(-C)-X-C-C-C-1-2
X-C=C(-X)-C=C-C1(-C)-X(-C)-X-X-C2(-C)-C(-C)=C-C-C-C-1-2
C-C-C(-C)-C-C-C1(-C)-C(-C)-C-X-C2(-C)-C(-C)-C-C-C=C-1-2
X-C-C(^C)-C-C-C1(-C)^C(^C)-C-C-C2(-C)-C(=C)-C-C-C*C-1*2
X-C=C(-C)-C-C-C1(*C)^C(*C)-C-C-C2(-C)^C(-X)=C-C-C^C-1*2
C=C-C(=C)-X-C-C1(-X)-C(-C)-C-C-C2(-X)-X(-X)-X-C-C-C-1-2
C=C-C(=C)-C-C-C1(-X)-C(-C)=C-C-C2(-X)-X(-X)-X-C-C-C-1-2
X-C-C(-X)-C-C-C1(-C)-C(-C)-C-C-C2(-C)-C(-X)=C-C-C-C-1-2
X-X-X(-X)-X-C-C1(*C)^C(^X)-C-X-C2(-C)^C(-X)=C-C-C^C-1*2
X-C-X(-C)-C-C-C1(-C)^C(^C)-C-C-C2(-C)-C(=C)-C-C-C^C-1*2
C=C-C(=C)-X-C-C1(*C)^C(^X)-C-X-C2(-C)^C(-X)=C-C-C^C-1*2
C=C-C(=C)-X-C-C1(-X)-X(-X)-C-C-C2(-X)-C(-X)-C-X-C-C-1-2
X-C-C(^C)-C-C-C1(*C)^C(*C)-C-C-C2(*C)^C(=C)-C-C-C^C-1-2
X-C=C(-C)-C-C-C1(-C)^C(^C)-X-C-C2(-C)-C(=C)-X-C-C*C-1*2
X-C=C(-C)-C-C-C1(-C)^C(^C)-X-C-C2(-C)-C(=C)-X-C-C*C-1*2
X-C=C(-X)-C-C-C1(-C)^C(^C)-C-C-C2(-C)-C(-C)=C-C-C*C-1*2
X=C-C(-C)=X-X-C1(-C)-C(-X)-C-C-C2(-C)-C(-C)=C-C-C-C-1-2
C=C-C(=C)-X-C-C1(-C)-C(-C)-C-X-C2(-X)-C(-C)=C-C-C-X-1-2
C=C-C(=C)-X-C-C1(-C)-C(-X)-C-C-C2(-C)-X(-C)-X-C-C-C-1-2
C=C-C(=C)-X-C-C1(*C)^C(^C)-X-X-C2(-X)^C(-X)=C-X-C^C-1*2
C=C-C(=C)-X-C-C1(*C)^C(^C)-X-X-C2(-X)^C(-X)=C-X-C^C-1*2
C=C-C(-C)=C-C-C1(*C)^C(^C)-C-X-C2(-X)^C(-X)=C-X-C^C-1*2
X-C=C(-C)-C-C-C1(-C)^C(^C)-C-C-C2(-C)-C(=C)-C-C-C*C-1*2
C=C-C(=C)-C-C-C1(-X)-C(-C)-C-C-C2(-C)-C(-X)-X-X-C-C-1-2
X-C=C(-C)-C-C-C1(-C)^C(^X)-X-C-C2(-C)-C(-C)=C-C-C*C-1*2
X-C=C(-X)-X-C-C1(-C)^C(^C)-C-X-C2(-C)-C(^X)-C-C-C*C-1*2
C=C-C(=C)-C-C-C1(-C)-C(-C)-C-C-C2(-C)-C(-X)=C-X-C-C-1-2
C=C-C(=C)-C-C-C1(-C)^C(^C)-X-C-C2(*C)^C(-X)=C-C-X*C*1-2
C=C-C(=C)-C-C-C1(-C)^C(^C)-X-C-C2(*C)^C(-X)=C-C-X^C*1-2
C=C-C(=C)-C-C-C1(-C)^C(*C)-X-C-C2(*C)^C(-X)=C-C-X^C*1-2
X-C=C(-C)-C-C-C1(-C)^C(^C)-C-X-C2(-C)-C(-C)=C-C-C*C-1*2
C=C-C(-C)=C-C-C1(*C)^C(^C)-C-X-C2(-X)^C(-X)=C-X-C^C-1*2
X-C=C(-C)-C-C-C1(-C)-C(-C)-C-C-C2(-C)-X(-C)-X-C-C-C-1-2
C=C-C(-C)=C-C-C1(-C)-C(-C)-C-X-C2(-X)-C(-X)=C-X-C-C-1-2
C=C-C(=C)-C-C-C1(-C)-C(-C)-C-X-C2(-X)-C(-X)=C-X-C-C-1-2
C=C-C(=C)-C-C-C1(-C)-C(-C)-C-X-C2(-X)-C(-X)=C-X-C-C-1-2
C=C-C(=C)-X-C-C1(-C)^C(^X)-C-C-C2(-C)-C(-X)=C-C=C^C-1*2
X-C=C(-X)-C-C-C1(*C)^C(*C)-C-C-C2(-X)^C(-C)=C-C-C^C-1*2
X-C=C(-C)-C-C-C1(*C)^C(^C)-C-X-C2(-C)^C(-C)=C-C-C^C-1*2
C=C-X(-C)-C-C-C1(-C)-C(-C)-C-C-C2(-C)-C(-C)=C-X-C-C-1-2
C=C-X(-C)-C-C-C1(-C)-C(-C)-C-C-C2(-C)-C(-C)=C-X-C-C-1-2
C=C-X(-C)-C-C-C1(-C)^C(^C)-C-X-C2(-C)-C(-C)=C-C-C*C-1*2
X-C=C(-C)-X-C-C1(-C)^C(^C)-C-C-C2(*C)^C(-X)=C-C-C*C*1-2
X-C=C(-X)-C-C-C1(*C)^C(^C)-C-C-C2(*C)^C(-X)=C-C-C*C-1-2
C=C-C(=C)-C-C-C1(*C)^C(^X)-C-C-C2(-C)^C(-C)=C-C-C*C-1*2
X-C-C(^C)-C-C-C1(-C)^C(^C)-C-C-C2(-C)-C(-C)=C-X-C^C-1*2
X-C-C(-C)-C-C-C1(-C)-C(-C)-C-C-C2(-C)-C(-C)=C-X-C-C-1-2
X-C-C(-C)-C-C-C1(-C)-C(-C)-C-C-C2(-C)-C(-C)=C-X-C-C-1-2
X-C-C(-C)-C-C-C1(-C)-C(-C)-C-C-C2(-C)-C(-C)=C-X-C-C-1-2
X-X=C(-X)-C-X-C1(-C)-X(-C)-X-X-C2(-C)-C(-C)=C-C-C-C-1-2
X-C=C(-X)-C-C-C1(-C)-X(-C)-C-X-C2(-C)-C(-C)=C-C-C-C-1-2
C=C-C(=C)-X-C-C1(-X)-C(-C)-X-C-C2(-C)-C(-X)=C-C=C-C-1-2
C=C-C(=C)-C-C-C1(-C)-C(-C)-C-X-C2(-X)-C(-X)=C-X-C-C-1-2
C=C-C(=C)-C-C-C1(-C)-C(-C)-C-X-C2(-X)-C(-X)=C-X-C-C-1-2
X-C-C(-X)=C-C-C1(-C)^C(^C)-C-C-C2(-C)-C(=C)-C-C-C*C-1*2
X-C-C(^C)-C-C-C1(-C)^C(^C)-C-C-C2(*C)^C(-X)=C-C-C*C*1-2
X-C-C(*C)-C-C-C1(-C)^C(^C)-C-C-C2(*C)^C(-X)=C-C-C*C*1-2
X-C-C(^C)-C-C-C1(-C)^C(^C)-C-C-C2(-X)-C(-X)=C-C-C*C-1*2
X-C-C(-C)-C-C-C1(-C)-C(-C)-C-C-C2(-X)-C(-X)=C-C-C-C-1-2
C=C-C(=C)-X-C-C1(-X)-C(-C)-C-C-C2(-X)-C(-X)-X-C-C-C-1-2
X-C=C(-X)-C-C-C1(-C)^C(^C)-C-C-C2(-C)-C(-C)=C-C-C*C-1*2
C=C-C(=C)-C-C-C1(-X)-C(-C)-X-X-C2(-X)-X(-X)-X-C-C-C-1-2
X-C=C(-X)-X-C-C1(-C)-C(-C)-C-X-C2(-X)-X(-X)-C-C-X-C-1-2
X-C=C(-X)-C-C-C1(-C)^C(^C)-C-C-C2(-C)-C(-C)=C-C-C*C-1*2
C=C-C(=C)-X-C-C1(-C)-C(-X)-C-C-C2(-C)-X(-X)-X-C-C=C-1-2
C=C-C(=C)-X-C-C1(-C)-X(-X)-C=C-C2(-C)-C(-X)=C-X-C-C-1-2
C=C-C(=C)-X-C-C1(-C)-C(-X)=C-C-C2(-C)-X(-X)-C=C-X-C-1-2
X-X-C(-X)-X-C-C1(-C)-C(-C)-C-C-C2(-C)-C(-X)=C-C-C-C-1-2
X-C-C(-X)=C-C-C1(-C)-C(-C)-C-C-C2(-C)-C(-C)=C-C-C-C-1-2
X-C=C(-C)-C-C-C1(-C)^C(^C)-C-X-C2(-C)-C(-C)=C-C-C*C-1*2
X-C=C(-C)-X-C-C1(-C)-C(-C)-C-C-C2(-C)-C(-C)=C-C-C-C-1-2
X-C-C(-C)-C-C-C1(-C)-C(-X)-C-C-C2(-C)-C(-C)=C-C-C-C-1-2
X-C=C(-C)-C-C-C1(-C)^C(^C)-C-C-C2(-C)-C(-X)=C-C-C*C-1*2
X-C=C(-C)-C-C-C1(-C)^C(^C)-C-C-C2(*C)^C(-X)=C-C-C*C*1-2
X-C=C(-C)-C-C-C1(-C)^C(^C)-C-C-C2(-C)-C(-X)=C-C-C*C-1*2
C=C-X(-C)-C-C-C1(*C)^C(^C)-C-X-C2(-C)^C(-C)=C-C-C*C-1*2
C=C-X(-C)-C-C-C1(-C)^C(^C)-C-X-C2(-C)-C(-C)=C-C-C*C-1*2
C=C-X(-C)-C-C-C1(-C)^C(^C)-C-X-C2(-C)-C(-C)=C-C-C*C-1*2
C=C-X(-C)-C-C-C1(-C)^C(^C)-C-X-C2(-C)-C(-C)=C-C-C*C-1*2
C=C-X(-C)-C-C-C1(-C)^C(^C)-C-X-C2(-C)-C(-C)=C-C-C*C-1*2
C=C-X(-C)-C-C-C1(-C)^C(^C)-C-X-C2(-C)-C(-C)=C-C-C*C-1*2
X-C-X(-C)-C-C-C1(*C)^C(*C)-C-C-C2(*C)^C(=C)-C-C-C^C-1-2
X-C-C(-X)=C-C-C1(-C)-C(-C)-C-C-C2(-C)-C(=C)-C-C-C-C-1-2
C=C-X(-C)-C-C-C1(-C)-C(-C)-C-C-C2(-C)-C(=C)-X-C-C-C-1-2
C-C=C(-X)-C-C-C1(-C)^C(^C)-C-C-C2(-C)-C(-X)=C-C-C*C-1*2
C-C=C(-X)-C-C-C1(-C)^C(^C)-C-C-C2(-C)-C(-X)=C-C-C*C-1*2
X-C=C(-C)-C-C-C1(-C)-C(-C)-X-X-C2(-C)-C(-C)=C-C-C-C-1-2
X-C=C(-X)-C-C-C1(-C)^C(^C)-C-X-C2(-C)-C(-C)=C-C-C*C-1*2
X-C=C(-X)-C-C-C1(-C)^C(^X)-C-C-C2(-C)-C(-C)=C-C-C*C-1*2
X-C=C(-X)-C-C-C1(-C)^C(^C)-C-C-C2(-X)-C(-C)=C-C-C*C-1*2
X-C=C(-X)-X-C-C1(-C)-C(-C)-C-C-C2(-C)-C(=C)-C-C-C-C-1-2
X-C=C(-C)-C-C-C1(-C)^C(^C)-C-C-C2(-C)-C(-C)=C-C-C*C-1*2
X-C=C(-C)-C-C-C1(*C)^C(*C)-C-C-C2(*C)^C(=C)-C-C-C^C-1-2
C=C-C(-C)=C-C-C1(*C)^C(^C)-C-X-C2(*X)^C(-X)=C-X-C^C-1-2
C=C-C(=C)-C-C-C1(*C)^C(^C)-C-C-C2(*C)^C(-C)=C-C-C^C-1-2
X-C=C(-X)-C-C-C1(*C)^C(*C)-C-C-C2(-C)^C(-X)=C-C=C^C-1*2
X-C-C(*C)-C-C-C1(-C)^C(^C)-C-C-C2(-C)-C(-C)=C-X-C*C-1*2
X-C-C(*C)-C-C-C1(-C)^C(^C)-C-C-C2(*C)^C(-X)=C-C-C*C*1-2
C=C-X(-C)-C-C-C1(-C)-C(-C)-C-C-C2(-C)-X(-C)-X-X-C-C-1-2
X-C-C(^X)-C-C-C1(-C)^C(^C)-C-C-C2(-C)-C(-X)=C-C-C*C-1*2
X-C-C(-C)-C-C-C1(-C)-C(-C)-C-C-C2(-X)-C(-X)=C-C-C-C-1-2
X-C-C(^C)-C-C-C1(-C)^C(^C)-C-C-C2(-X)-C(-X)=C-C-C*C-1*2
X-C-C(^C)-C-C-C1(-C)^C(^C)-C-C-C2(-X)-C(-X)=C-C-C*C-1*2
X-C=C(-X)-C-C-C1(-C)-C(-C)-C-C-C2(-C)-C(-X)-C-C-C-C-1-2
C=C-C(=C)-C-C-C1(*C)^C(*C)-C-X-C2(-X)^C(-X)=C-X-C^C-1*2
C=C-C(=C)-C-C-C1(*C)^C(*C)-C-X-C2(-X)^C(-X)=C-X-C^C-1*2
C=C-C(=C)-C-C-C1(*C)^C(*C)-C-C-C2(-X)^C(-X)=C-X-C^C-1*2
C=C-C(=C)-C-C-C1(*C)^C(*C)-C-C-C2(-X)^C(-X)=C-X-C^C-1*2
C=C-C(=C)-C-C-C1(*C)^C(*C)-C-C-C2(-X)^C(-X)=C-X-C^C-1*2
C=C-C(-C)=C-C-C1(*C)^C(^C)-C-X-C2(-X)^C(-X)=C-X-C^C-1*2
C=C-C(=C)-C-C-C1(*C)^C(*C)-C-C-C2(-X)^C(-X)=C-X-C^C-1*2
C=C-C(=C)-C-C-C1(*C)^C(*C)-C-X-C2(-X)^C(-X)=C-X-C^C-1*2
C=C-C(=C)-C-C-C1(*C)^C(*C)-C-X-C2(-X)^C(-X)=C-X-C^C-1*2
X-C=C(-X)-X-C-C1(-C)^C(^C)-C-C-C2(-C)-C(=C)-X-C-C*C-1*2
X-C=C(-X)-C-C-C1(-C)^C(^C)-C-C-C2(-C)-C(-X)=C-C-C*C-1*2
X-C=C(-C)-C-C-C1(*C)^C(^X)-C-C-C2(-C)^C(-C)=C-C-C*C-1*2
C=C-C(-C)=C-C-C1(*C)^C(^C)-X-X-C2(-X)^C(-X)=C-X-C^C-1*2
X-C=C(-X)-C-C-C1(-C)^C(^C)-X-C-C2(-C)-C(-C)=C-C-C*C-1*2
X-X-C(-X)=C-C-C1(-C)^C(^C)-C-C-C2(-C)-C(=C)-C-C-C*C-1*2
C=C-C(=C)-C-C-C1(*C)^C(^C)-C-C-C2(-C)^C(-X)=C-X-C*C-1*2
C=C-C(=C)-C-C-C1(-C)-C(-C)-C-C-C2(-C)-C(-X)=C-C=C-C-1-2
X-C=C(-X)-C-C-C1(-C)-C(-C)-C-C-C2(-X)-C(=C)-C-C-C-C-1-2
C=C-C(-C)=C-C-C1(*C)^C(^C)-X-X-C2(-X)^C(-X)=C-X-C^C-1*2
X-C=C(-X)-C-C-C1(-C)^C(^C)-C-X-C2(-C)-C(-C)=C-X-C*C-1*2
C=C-C(=C)-C-C-C1(*C)^C(^C)-C-C-C2(-X)^C(-X)-C-X-C^C-1*2
X-C=C(-X)-C=C-C1(-C)-X(-C)-X-X-C2(-C)-C(=C)-X-C-C-C-1-2
C=C-C(=C)-C-C-C1(*X)^C(^C)-X-X-C2(-X)^C(=C)-X-C-C*C-1*2
X-C-C(-X)=C-C-C1(-C)^C(^C)-C-C-C2(-C)-C(-C)=C-X-C*C-1*2
C=C-C(=C)-X-C-C1(-C)^C(^C)-C-C-C2(-C)-C(-C)=C-X-C*C-1*2
C=C-X(-C)-C-C-C1(*C)^C(^C)-C-C-C2(*C)^C(-C)=C-C-C^C-1-2
C=C-C(=C)-X-C-C1(-X)-C(-C)-C-C-C2(-X)-C(-X)=C-X-C=C-1-2
C=C-C(=C)-C-C-C1(-X)-C(-C)-C-C-C2(-X)-C(-X)=C-C-C-C-1-2
C=C-C(=C)-X-C-C1(*C)^C(^C)-C-C-C2(-C)^C(-X)=C-C-C*C-1*2
C=C-C(-C)=C-C-C1(*C)^C(^C)-C-X-C2(-X)^C(-X)=C-X-C^C-1*2
C=C-C(-C)=C-C-C1(*C)^C(^C)-C-X-C2(-X)^C(-X)=C-X-C^C-1*2
X-C=C(-X)-X-C-C1(-C)^C(^C)-C-C-C2(-C)-C(=C)-X-C-C*C-1*2
C=C-C(=C)-C-C-C1(-C)^C(^C)-C-C-C2(-C)-C(-X)=C-X-C*C-1*2
C=C-C(=C)-C-C-C1(-C)^C(^X)-C-C-C2(-C)-C(-X)-X-C-C*C-1*2
X-C=C(-C)-C-C-C1(-C)^C(^C)-C-C-C2(*C)^C(-X)=C-C-C*C*1-2
C=C-C(=C)-C-C-C1(-X)^C(^C)-C-X-C2(-C)-C(^X)-C-C-C*C-1*2
C=C-C(=C)-X-C-C1(-C)-C(-X)-C-C-C2(-C)-X(-C)-X-C-C-C-1-2
X-C=C(-X)-C=C-C1(-C)-X(-C)-X-X-C2(-C)-C(=C)-C-C-C-C-1-2
C=C-C(=C)-X-C-C1(-C)-C(-X)-C-C-C2(-C)-C(-X)-C-X-X-C-1-2
X-C=C(-X)-C=C-C1(-C)-X(-C)-X-X-C2(-C)-C(-C)=C-C-C-C-1-2
C=C-C(=C)-X-C-C1(-C)^C(^X)-C-C-C2(-C)-C(=C)-X-C-C*C-1*2
C=C-C(=C)-C-C-C1(*C)^C(^C)-C-C-C2(*C)^C(-X)=C-X-C*C-1-2
C-C-X(-C)-C-C-C1(-C)^C(^C)-C-C-C2(-C)-C(-C)=C-X-C*C-1*2
X-C=C(-X)-C-C-C1(*C)^C(^C)-C-X-C2(-C)^C(-C)=C-C-C^C-1*2
X-C=C(-X)-C-C-C1(*C)^C(^C)-C-X-C2(-C)^C(-C)=C-C-C^C-1*2
X-C=C(-C)-C-C-C1(*C)^C(*C)-C-C-C2(-C)^C(-C)=C-C-C^C-1*2
X-C=C(-C)-C-C-C1(*C)^C(*C)-C-C-C2(-C)^C(-X)=C-C-C^C-1*2
X-C=C(-C)-C-C-C1(-C)-C(-C)-C-C-C2(-C)-C(-C)-C-C-C=C-1-2
X-C=C(-C)-C-C-C1(*C)^C(*C)-C-C-C2(*C)^C(-X)=C-X-C^C-1-2
X-C=C(-C)-C-C-C1(*C)^C(*C)-C-C-C2(*X)^C(-C)=C-C-C^C-1-2
X-C=C(-C)-C-C-C1(*C)^C(*C)-C-C-C2(*C)^C(=C)-X-C-C^C-1-2
X-C=C(-C)-C-C-C1(*C)^C(*C)-C-C-C2(-C)^C(-X)=C-C-C^C-1*2
X-C=C(-C)-C-C-C1(*C)^C(*C)-C-C-C2(-C)^C(-X)=C-X-C^C-1*2
X-C=C(-C)-C-C-C1(-C)^C(^C)-C-C-C2(-C)-C(-C)=C-C-C*C-1*2
X-C=C(-C)-C-C-C1(-C)-C(-C)-C-C-C2(-C)-C(-C)-C=C-C-C-1-2
X-C=C(-C)-C-C-C1(-C)-C(-C)-C-C-C2(-C)-C(-C)=C-C-C-C-1-2
C=C-X(-C)-X-X-C1(*X)^C(*C)-C-C-C2(*C)^C(-C)=C-X-C^C-1-2
X-C=C(-X)-C-C-C1(*C)^C(^C)-C-C-C2(-C)^C(-X)=C-C=C^C-1*2
X-C=C(-X)-C-C-C1(*C)^C(^C)-C-C-C2(-C)^C(-X)=C-C-C^C-1*2
C=C-C(=C)-C-C-C1(-X)-C(-C)-X-C-C2(-C)-X(-C)-C-C-C-C-1-2
C=C-C(=C)-C-C-C1(-X)-C(-C)-X-C-C2(-C)-X(-C)-C-C-C-C-1-2
C=C-C(=C)-X-C-C1(-X)-C(-C)-C-C-C2(-C)-X(-C)-C-C-C-C-1-2
C=C-C(=C)-X-C-C1(-C)-C(-C)-C-X-C2(-C)-C(-X)-X-C-X-C-1-2
C=C-C(=C)-X-C-C1(-C)-C(-C)-C-X-C2(-X)-C(-X)-X-C-C-C-1-2
C=C-C(=C)-X-C-C1(-C)-C(-C)-X-X-C2(-X)-C(-X)-C-C-C-C-1-2
C=C-C(=C)-C-C-C1(-C)-C(-C)-C-X-C2(-X)-X(-X)-C-C-X-C-1-2
C=C-C(=C)-C-C-C1(-C)-C(-C)-C-X-C2(-X)-X(-X)-C-C-X-C-1-2
C=C-C(=C)-C-C-C1(-X)-C(-C)-X-X-C2(-C)-X(-C)-C-C-C-C-1-2
C=C-C(=C)-X-C-C1(-X)-C(-C)-X-C-C2(-C)-X(-C)-C-C-C-C-1-2
C=C-C(=C)-X-C-C1(-C)-C(-C)-C-X-C2(-X)-C(-X)-C-C-C-C-1-2
C=C-C(=C)-X-C-C1(-C)-C(-C)-C-X-C2(-X)-C(-X)-C-C-C-C-1-2
C=C-C(=C)-C-C-C1(-C)-C(-C)-C-X-C2(-X)-X(-X)-C-C-X-C-1-2
C=C-C(=C)-C-C-C1(-C)-C(-C)-C-C-C2(-C)-X(-X)-C-C-C-C-1-2
C=C-C(=C)-C-C-C1(-X)-C(-C)-C-C-C2(-C)-X(-C)-C-C-C-C-1-2
C=C-C(=C)-C-C-C1(-C)-C(-C)-C-C-C2(-X)-C(-X)-C-X-C-C-1-2
C=C-C(=C)-C-C-C1(-C)-C(-C)-C-C-C2(-C)-C(-C)-X-X-C-C-1-2
C=C-C(=C)-X-C-C1(-C)-C(-C)-C-C-C2(-C)-C(-X)-C-C-X-C-1-2
C=C-C(=C)-C-C-C1(-C)-C(-C)-X-C-C2(-C)-X(-C)-C-C-C-C-1-2
C=C-C(=C)-X-C-C1(-X)-C(=C)-C-C-C2(-X)-C(-X)=C-C-C-C-1-2
C=C-C(=C)-X-C-C1(*X)^C(*C)-X-C-C2(*C)^C(-C)=C-C-C^C-1-2
C=C-C(=C)-X-C-C1(-X)-C(-C)-C-C-C2(-C)-X(-C)-X-C-C-C-1-2
C=C-C(=C)-X-C-C1(-C)-X(-X)-C-C-C2(-X)-C(-X)=C-C-X-C-1-2
C=C-C(=C)-C-C-C1(-X)^C(^C)-X-C-C2(-C)-C(-C)=C-C-C*C-1*2
C=C-C(=C)-X-C-C1(-C)-C(-X)-C-C-C2(-C)-C(-X)=C-C-X-C-1-2
C=C-C(=C)-C-C-C1(-C)-C(-C)-C-C-C2(-X)-C(-X)=C-X-C-C-1-2
C=C-C(=C)-C-C-C1(-C)-C(-C)-C-C-C2(-X)-C(-X)-X-C-C-C-1-2
C=C-C(=C)-X-C-C1(-C)-C(-C)-X-X-C2(-C)-C(-X)=C-C-C-C-1-2
C=C-C(=C)-X-C-C1(-C)-C(-C)-X-X-C2(-C)-X(-X)-C-C-C-C-1-2
X-C-C(-X)-C-X-C1(-C)-C(-C)-C-X-C2(-X)-C(=C)-C-C-C-C-1-2
X-C-X(-X)-C-C-C1(-C)-C(-C)-C-C-C2(-C)-C(-C)=C-C-C-C-1-2
C=C-C(=C)-X-C-C1(-C)-C(-X)-X-C-C2(-C)-X(-X)-X-C-X-C-1-2
C=C-C(=C)-X-C-C1(-C)-X(-X)-C-C-C2(-C)-X(-X)-X-C-X-C-1-2
C=C-C(=C)-X-C-C1(-C)-C(-X)-C-C-C2(-C)-X(-X)-C-X-X-X-1-2
C=C-C(=C)-X-C-C1(-X)-C(-C)-C-X-C2(-X)-C(-X)-C-C-C-C-1-2
C=C-C(=C)-X-C-C1(-X)-C(-C)-C-X-C2(-X)-C(-X)-C-C-C-C-1-2
C=C-C(=C)-C-C-C1(-X)-C(-C)-C-X-C2(-X)-C(-X)-C-C-C-C-1-2
C=C-C(=C)-C-C-C1(-X)-C(-C)-C-X-C2(-X)-C(-X)-C-C-C-C-1-2
C=C-C(=C)-C-C-C1(-X)-C(-C)-C-X-C2(-X)-C(-X)-C-C-C-C-1-2
C=C-C(=C)-C-C-C1(-X)-C(-C)-C-X-C2(-X)-C(-X)-C-C-C-C-1-2
C=C-C(=C)-C-C-C1(-X)-C(-C)-C-X-C2(-X)-C(-X)-C-C-C-C-1-2
C=C-C(=C)-C-C-C1(-X)-C(-C)-C-X-C2(-X)-X(-X)-C-C-C-C-1-2
C=C-C(=C)-C-C-C1(-X)-C(-C)-C-X-C2(-X)-X(-X)-C-C-C-C-1-2
C=C-C(=C)-X-C-C1(-X)-C(-C)-C-X-C2(-X)-C(-X)-C-C-C-C-1-2
C=C-C(=C)-C-C-C1(-X)-C(-C)-C-X-C2(-X)-C(-X)-C-C-C-C-1-2
C=C-C(=C)-X-C-C1(-X)-C(-C)-C-X-C2(-X)-C(-X)-C-C-C-C-1-2
X-C=C(-X)-X-C-C1(-C)-C(-C)-C-X-C2(-X)-C(-C)=C-C-C-X-1-2
X-C=C(-X)-X-C-C1(-C)-C(-C)-C-X-C2(-X)-C(-C)=C-C-C-X-1-2
X-C=C(-X)-X-C-C1(-C)-C(-C)-C-X-C2(-X)-C(-C)=C-C-C-X-1-2
C=C-C(=C)-C-C-C1(-X)^C(^C)-C-X-C2(-X)-C(^X)-C-C-C*C-1*2
C=C-C(=C)-C-C-C1(-X)-C(-C)-C-X-C2(-X)-C(-X)-C-C-C-C-1-2
C=C-C(=C)-C-C-C1(-X)-C(-C)-C-X-C2(-X)-C(-X)-C-C-C-C-1-2
C=C-C(=C)-X-C-C1(-C)-C(-C)-C-X-C2(-X)-X(-C)-C-C-C-C-1-2
C=C-C(=C)-C-C-C1(-C)-C(-C)-C-X-C2(-X)-C(-X)-C-C-X-C-1-2
C=C-C(=C)-C-C-C1(-C)-C(-C)-C-X-C2(-X)-C(-X)-C-C-X-C-1-2
C=C-C(=C)-C-C-C1(-C)-C(-C)-C-X-C2(-X)-C(-X)-C-C-X-C-1-2
C=C-C(=C)-X-C-C1(-C)-X(-X)-C-C-C2(-X)-C(-X)=C-X-C-C-1-2
C=C-C(=C)-X-C-C1(-X)-C(-C)-X-C-C2(-C)-C(-X)=C-C-C-C-1-2
C=C-C(=C)-X-C-C1(-X)-C(-C)-X-C-C2(-C)-C(-X)=C-C-C-C-1-2
X-C=C(-C)-C-C-C1(-C)-C(-C)-C-C-C2(-X)-X(-X)-C-C-C-C-1-2
X-C=C(-X)-C-C-C1(-C)-C(-C)-C-C-C2(-X)-C(-X)-X-C-C-C-1-2
C=C-C(=C)-C-C-C1(-X)-C(-C)-C-X-C2(-X)-C(-X)-C-X-C-C-1-2
C=C-C(=C)-C-C-C1(-X)-C(-C)-C-X-C2(-C)-X(-X)-C-X-C-C-1-2
C=C-C(=C)-C-C-C1(-X)-C(-C)-C-X-C2(-C)-X(-X)-C-C-C-C-1-2
X-C=C(-X)-X-C-C1(-X)-C(-C)-X-C-C2(-C)-C(-X)-C-C=C-C-1-2
C=C-C(=C)-C-C-C1(-X)-C(-C)-C-C-C2(-C)-X(-C)-C-X-C-C-1-2
C=C-C(=C)-C-C-C1(-X)-C(-C)-C-C-C2(-C)-X(-C)-C-X-C=C-1-2
C=C-C(=C)-C-C-C1(-X)-C(-C)-C-X-C2(-C)-X(-C)-C-C-C-C-1-2
C=C-C(=C)-X-C-C1(-C)-C(-X)-C-X-C2(-C)-X(-X)-C-C-C-C-1-2
C=C-C(=C)-C-C-C1(-X)-C(-C)-C-X-C2(-C)-X(-X)-C-C-C-C-1-2
C=C-C(=C)-C-C-C1(-C)-C(-C)-C-X-C2(-X)-C(-X)-C-C-C-C-1-2
C=C-C(=C)-X-C-C1(-C)-X(-X)-X-C-C2(-X)-C(-X)=C-C-X-C-1-2
C=C-C(=C)-X-C-C1(-C)^C(^X)-X-C-C2(-C)-C(-X)=C-C-X*C-1*2
C=C-C(=C)-X-C-C1(-C)-C(-X)=C-C-C2(-C)-X(-X)-X-C-C-C-1-2
X-C=C(-X)-X-C-C1(-C)-X(-C)-X-C-C2(-C)-C(-X)-C-C-C-C-1-2
X-C=C(-X)-X-C-C1(-C)-X(-C)-X-C-C2(-C)-C(-X)-C-C-C-C-1-2
C=C-C(=C)-C-C-C1(-X)-C(-C)-C-X-C2(-C)-X(-C)-C-C-C-X-1-2
C=C-C(=C)-X-C-C1(-X)-C(-C)-X-C-C2(-C)-C(-X)=C-C=C-C-1-2
C=C-C(=C)-X-C-C1(-X)^C(^C)-X-C-C2(-C)-C(-X)=C-C=C^C-1*2
X-C=C(-X)-X-C-C1(-C)-C(-C)-C-X-C2(-C)-C(-X)-X-C-X-C-1-2
X-C=C(-X)-C-C-C1(-C)-C(-C)-C-X-C2(-C)-X(-C)-C-C-C-C-1-2
C=C-C(=C)-C-C-C1(-C)-C(-C)-C-X-C2(-X)-C(-X)=C-C-C-C-1-2
X-C-X(-C)-C-C-C1(-C)-X(-C)-X-X-C2(-C)-C(-C)=C-C-X-C-1-2
X-C-X(-X)-C-X-C1(-C)-X(-C)-X-X-C2(-C)-C(=C)-C-C-C-C-1-2
C=C-C(=C)-X-C-C1(-C)-C(-X)-C-X-C2(-C)-X(-C)-C-C-C-C-1-2
C=C-C(=C)-C-C-C1(-X)-C(-C)-X-C-C2(-C)-X(-C)-C-C-C-C-1-2
C=C-C(=C)-C-C-C1(-X)-X(-C)-X-C-C2(-C)-X(-C)-C-C-C-C-1-2
C=C-C(=C)-X-C-C1(-C)-C(=X)-X-C-C2(-C)-C(-X)=C-C-C-C-1-2
C=C-C(=C)-X-C-C1(-C)-C(-X)-X-C-C2(-C)-C(-X)=C-C-C-C-1-2
X-C-X(-X)-C-X-C1(-C)-C(-C)-X-X-C2(-C)-X(-X)-C-C-X-C-1-2
C=C-C(=C)-C-C-C1(-X)-C(-C)-C-X-C2(-X)-C(-X)-X-C-C-C-1-2
C=C-C(=C)-C-C-C1(-X)^X(-C)-C-X-C2(-X)-C(*X)-C-C-C-X-1*2
C=C-C(=C)-C-C-C1(-X)^X(-C)-C-X-C2(-X)-X(-X)-C-C-C-X-1*2
X-C=C(-X)-C=C-C1(-C)-X(-C)-X-X-C2(-C)-C(-C)=C-C-C-C-1-2
C=C-C(=C)-C-C-C1(-C)-C(-C)-X-X-C2(-X)-X(-X)-X-C-C-X-1-2
X-C-X(-C)-X-X-C1(-C)-X(-C)-C-X-C2(-C)-C(-X)-C-C-X-C-1-2
X-X=C(-X)-C-X-C1(-C)-X(-C)-X-X-C2(-C)-C(-C)=C-C-C-C-1-2
C=C-C(=C)-C-C-C1(-X)-C(-C)-C-X-C2(-X)-C(-X)-C-X-C-C-1-2
C=C-C(=C)-X-C-C1(-X)-C(-C)-C-X-C2(-X)-C(-X)-X-C-C-C-1-2
X-X=C(-X)-C-X-C1(-C)-X(-C)-X-X-C2(-C)-C(-C)=C-C-C-C-1-2
C=C-C(=C)-X-C-C1(-X)-C(-C)-C-X-C2(-X)-C(-X)-X-C-C-C-1-2
C=C-C(=C)-C-C-C1(-X)-C(-C)-C-X-C2(-X)-C(-X)-X-C-C-C-1-2
C=C-C(=C)-C-C-C1(-X)-C(-C)-C-X-C2(-X)-C(-X)-X-C-C-C-1-2
C=C-C(=C)-C-C-C1(-X)-C(-C)-C-X-C2(-X)-C(-X)-X-C-C-C-1-2
C=C-C(=C)-C-C-C1(-X)^C(^C)-X-X-C2(-X)-C(*X)-C-C-C^C-1*2
C=C-C(=C)-C-C-C1(-X)-C(-C)-X-X-C2(-X)-C(-X)-C-C-C-C-1-2
C=C-C(=C)-C-C-C1(-X)-C(-C)-X-X-C2(-X)-C(-X)-C-C-C-C-1-2
C=C-C(=C)-C-C-C1(-X)-C(-C)-X-X-C2(-X)-C(-X)-C-C-C-C-1-2
C=C-C(=C)-C-C-C1(-X)^C(^C)-C-X-C2(-X)-C(*X)-C-C-C-X-1*2
C=C-C(=C)-C-C-C1(-X)^C(^C)-C-X-C2(-X)-C(*X)-C-C-C-X-1*2
C=C-C(=C)-C-C-C1(-X)-C(-C)-C-X-C2(-X)-X(-X)-C-X-C-C-1-2
C=C-C(=C)-C-C-C1(-X)-C(-C)-C-X-C2(-X)-X(-X)-C-C-C-X-1-2
C=C-C(=C)-C-C-C1(-X)-C(-C)-C-X-C2(-X)-C(-X)-C-X-C-C-1-2
C=C-C(=C)-C-C-C1(-C)-C(-C)-X-X-C2(-X)-C(-X)-C-C-X-C-1-2
C=C-C(=C)-C-C-C1(-C)-X(-C)-C-X-C2(-X)-C(-X)-C-C-X-C-1-2
X-C-C(-X)-C-X-C1(-C)-C(-C)-X-X-C2(-C)-C(-X)-C-C-X-C-1-2
X-C-C(-X)-C-X-C1(-C)-C(-C)-X-X-C2(-C)-C(-X)-C-C-X-C-1-2
X-C-X(-C)-C-C-C1(-C)-X(-C)-X-X-C2(-X)-C(-X)-C-C-C-C-1-2
X-C-X(-C)-C-C-C1(-C)-X(-C)-X-X-C2(-X)-C(-X)-C-C-C-C-1-2
X-C-X(-C)-C-C-C1(-C)-X(-C)-X-X-C2(-X)-C(-X)-C-C-C-C-1-2
X-C-X(-C)-C-X-C1(-C)-X(-C)-C-X-C2(-X)-C(-X)-C-C-C-C-1-2
X-C-X(-C)-C-X-C1(-C)-X(-C)-C-X-C2(-X)-C(-X)-C-C-C-C-1-2
X-C=C(-X)-C-X-C1(-C)-X(-C)-C-X-C2(-X)-C(-X)-C-C-C-C-1-2
C=C-C(=C)-X-C-C1(-X)^C(=C)-C-C-C2(-X)-C(-X)=C-X-C*C-1*2
C=C-C(=C)-X-C-C1(-X)-C(=C)-C-X-C2(-X)-C(-X)=C-X-C-C-1-2
X-C=C(-X)-C=C-C1(-X)-C(-C)-X-X-C2(-X)-C(-X)-C-C-C-C-1-2
X-C=C(-C)-C-C-C1(-C)^C(^C)-C-C-C2(-C)-C(=C)-C-C-C*C-1*2
C=C-C(=C)-C-C-C1(-X)-C(-C)-C-C-C2(-X)-X(-X)-X-C-C-C-1-2
C-C=C(-X)-C-C-C1(-C)-C(-C)-X-C-C2(-C)-C(-X)=C-X-C-C-1-2
C-C=C(-X)-C-C-C1(-C)-C(-C)-X-C-C2(-C)-C(-X)=C-X-C-C-1-2
C-C=C(-X)-C-C-C1(-C)-C(-C)-X-C-C2(-C)-C(-X)=C-X-C-C-1-2
X-C=C(-X)-C-C-C1(-C)-X(-C)-C-C-C2(-C)-C(-X)=C-X-C-C-1-2
X-C=C(-X)-X-C-C1(-C)^C(^C)-C-C-C2(-C)-C(-X)=C-X-C*C-1*2
X-C=C(-X)-X-C-C1(-C)-C(-C)-X-C-C2(-C)-C(-X)=C-C-C-C-1-2
X-C=C(-X)-X-C-C1(-C)-C(-C)-X-C-C2(-C)-C(-X)=C-C-C-C-1-2
X-C=C(-X)-X-C-C1(-C)-C(-X)-C-C-C2(-C)-C(-X)=C-C-C-C-1-2
X-C=C(-X)-X-C-C1(*C)^C(^X)-C-C-C2(-C)^C(-X)=C-C-C^C-1*2
X-C=C(-X)-X-C-C1(-C)-C(-X)-C-C-C2(-C)-X(-X)-C=C-X-C-1-2
X-C=C(-C)-C-C-C1(*C)^C(*C)-X-C-C2(*C)^C(-C)=C-X-C^C-1-2
X-C=C(-C)-C-C-C1(*C)^C(*C)-X-C-C2(*C)^C(-C)=C-X-C^C-1-2
X-C=C(-C)-C-C-C1(*C)^C(*C)-X-C-C2(*C)^C(-C)=C-X-C^C-1-2
X-C=C(-C)-C-C-C1(-C)-C(-C)-X-C-C2(-C)-C(-C)=C-X-C-C-1-2
X-C=C(-C)-C-C-C1(-C)-C(-C)-X-C-C2(-C)-C(-C)=C-X-C-C-1-2
X-C=C(-C)-C-C-C1(-C)-C(-C)-X-C-C2(-C)-C(=C)-X-C-C-C-1-2
X-C=C(-X)-C-C-C1(-C)^C(^C)-C-X-C2(-C)-C(=C)-C-C-C*C-1*2
X-C=C(-C)-C-C-C1(-C)-C(-C)-C-X-C2(-C)-C(-X)=C-C-C-C-1-2
X-C=C(-C)-C-C-C1(-C)-C(-C)-C-X-C2(-C)-C(-X)=C-C-C-C-1-2
X-C=C(-X)-C-C-C1(*C)^C(*C)-C-C-C2(-C)^C(-X)=C-C-C^C-1*2
X-C=C(-X)-C-C-C1(-C)-C(-C)-C-C-C2(-C)-C(-X)=C-C-C-C-1-2
X-C=C(-X)-C-C-C1(-C)^C(^C)-C-C-C2(-X)-C(=C)-C-C-C*C-1*2
X-C=C(-X)-C-C-C1(-C)^C(^C)-C-C-C2(-X)-C(=C)-C-C-C*C-1*2
X-C=C(-X)-C-C-C1(-C)-C(-C)-C-C-C2(-C)-C(-X)=C-C-C-C-1-2
X-C=C(-X)-X-C-C1(-C)^C(^C)-C-C-C2(-C)-C(=C)-X-C-C*C-1*2
X-C=C(-X)-C-C-C1(-C)^C(^C)-C-C-C2(-C)-C(=C)-X-C-C*C-1*2
X-C=C(-X)-C-C-C1(-C)-C(-C)-X-X-C2(-C)-C(-C)=C-C-C-C-1-2
X-C=C(-X)-C-C-C1(-C)^C(^C)-X-X-C2(-C)-C(-C)=C-C-C*C-1*2
X-C=C(-X)-X-C-C1(-C)-C(-C)-C-X-C2(-C)-C(-C)=C-C-C-C-1-2
X-C=C(-X)-C-C-C1(-C)-C(-C)-C-X-C2(-C)-C(-C)=C-C-C-C-1-2
X-C=C(-X)-C-C-C1(-C)-C(-C)-C-X-C2(-C)-C(-X)=C-C-C-C-1-2
X-C=C(-X)-C-C-C1(-C)-C(-C)-C-X-C2(-C)-C(-X)=C-C-C-C-1-2
X-C=C(-X)-C-C-C1(-C)-C(-C)-C-C-C2(-C)-C(-X)=C-C-C-C-1-2
X-C=C(-X)-C-C-C1(-C)-C(-C)-C-C-C2(-C)-C(-X)=C-C-C-C-1-2
X-C=C(-X)-C-C-C1(-C)-C(-C)-C-C-C2(-C)-C(-X)=C-C-C-C-1-2
X-C=C(-X)-C-C-C1(-C)^C(^C)-C-C-C2(*C)^C(-X)=C-C-C^C*1-2
X-C=C(-X)-C-C-C1(-C)-C(-C)-C-C-C2(-C)-C(-X)=C-C-C-C-1-2
X-C=C(-X)-C-C-C1(-C)-C(-C)-C-C-C2(-X)-C(-X)=C-C-C-C-1-2
C-C=C(-X)-C-C-C1(-C)^C(^C)-C-C-C2(-X)-C(-X)=C-C-C*C-1*2
X-C=C(-X)-C-C-C1(-C)-C(-X)-C-C-C2(-C)-C(-C)=C-X-C-C-1-2
X-C=C(-X)-C-C-C1(-C)-C(-C)-C-C-C2(-C)-C(-X)=C-X-C-C-1-2
X-C=C(-X)-C-C-C1(-C)-C(-C)-X-X-C2(-C)-C(-X)=C-C-C-C-1-2
X-C=C(-X)-C-C-C1(-C)-C(-C)-C-X-C2(-C)-C(-X)=C-C-C-C-1-2
C-C=C(-X)-C-C-C1(-C)-C(-C)-X-C-C2(-C)-C(-X)=C-C-C-C-1-2
C-C=C(-X)-C-C-C1(-C)-C(-C)-X-C-C2(-C)-C(-X)=C-C-C-C-1-2
X-C=C(-X)-C-C-C1(-C)-C(-C)-C-C-C2(-X)-C(-X)=C-C-C-C-1-2
X-C=C(-X)-C-C-C1(-C)-C(-C)-C-C-C2(-X)-C(-X)=C-C-C-C-1-2
C=C-X(-C)-C-C-C1(-C)-C(-C)-X-C-C2(-C)-C(-C)=C-X-C-C-1-2
C=C-X(-C)-C-C-C1(-C)-C(-C)-X-C-C2(-C)-C(-C)=C-X-C-C-1-2
X-C=C(-C)-C-C-C1(-C)-C(-X)-C-C-C2(-C)-C(-C)=C-X-C-C-1-2
X-C-C(-C)-C-C-C1(-C)-C(-C)-C-C-C2(-C)-X(-C)-X-C-C-C-1-2
X-C-C(-C)-C-C-C1(-C)-C(-C)-C-X-C2(-C)-X(-C)-C-C-C-C-1-2
X-C-C(-C)-C-C-C1(-C)-C(-C)-C-C-C2(-C)-X(-X)-C-C-C-C-1-2
C=C-C(-C)=C-C-C1(*C)^C(^C)-C-X-C2(-X)^C(-X)=C-X-C^C-1*2
C=C-C(=C)-C-C-C1(*C)^C(^C)-C-X-C2(-X)^C(-X)=C-X-C^C-1*2
X-C=C(-X)-C=C-C1(-C)-C(-X)-C-C-C2(-C)-X(-X)-C=C-X-C-1-2
X-C=C(-X)-X-C-C1(-C)-X(-X)-C-C-C2(-C)-C(-X)=C-C=C-C-1-2
X-C=C(-X)-C-C-C1(-C)-C(-C)-C-C-C2(-X)-C(-X)=C-C=C-C-1-2
X-C=C(-C)-C-X-C1(-C)-C(-C)-C-C-C2(-C)-X(-C)-C-C-C-C-1-2
C=C-X(-C)-X-X-C1(*X)^C(*C)-X-C-C2(*C)^C(-C)=C-X-C^C-1-2
X-C-C(-C)-C-C-C1(-C)-C(-C)-X-X-C2(-C)-C(-C)=C-C-C-C-1-2
X-C-C(-C)-C-C-C1(-C)-C(-C)-X-X-C2(-C)-C(-C)=C-C-C-C-1-2
X-C=C(-X)-C-C-C1(-C)-C(-C)-C-C-C2(-C)-X(-C)-X-C-C-C-1-2
X-C=C(-X)-C-C-C1(-C)-C(-C)-C-C-C2(-C)-X(-C)-X-C-C-C-1-2
X-C=C(-X)-C-C-C1(-C)-C(-C)-C-C-C2(-C)-X(-C)-X-C-C-C-1-2
X-C=C(-C)-C-C-C1(-C)-C(-C)-C-C-C2(-C)-X(-C)-X-C-C-C-1-2
X-C-C(-C)-C-C-C1(-C)-C(-C)-X-C-C2(-C)-C(-X)=C-C-C-C-1-2
X-C-C(-C)-C-C-C1(-C)-C(-C)-X-C-C2(-C)-C(-X)=C-C-C-C-1-2
X-C-C(-X)-C-C-C1(-C)-C(-C)-C-C-C2(-C)-C(-X)=C-C-C-C-1-2
C-C=C(-X)-C-C-C1(-C)-C(-C)-C-C-C2(-C)-X(-X)-X-C-C-C-1-2
C-C-X(-C)-C-C-C1(-C)-C(-C)-X-C-C2(-C)-C(-C)-C-X-C-C-1-2
X-C=C(-X)-C=C-C1(-C)-X(-C)-X-X-C2(-C)-C(-C)=C-C-C-C-1-2
C=C-C(-C)=C-C-C1(*C)^C(^C)-X-X-C2(-X)^C(-X)=C-X-C^C-1*2
C=C-C(=C)-C-C-C1(*C)^C(^C)-C-C-C2(-C)^C(-X)=C-C-C^C-1*2
C=C-C(-C)=C-C-C1(-C)-C(-C)-C-X-C2(-X)-C(-X)-C-X-C-C-1-2
X-C-C(-C)-C-C-C1(-C)-C(-C)-X-C-C2(-C)-C(=C)-X-X=C-C-1-2
X-C=C(-C)-C-C-C1(-C)-C(-C)-X-X-C2(-C)-C(-C)=C-X-C-C-1-2
X-C-C(=C)-X-C-C1(-C)-C(-C)-X-X-C2(-C)-C(-C)=C-C-C-C-1-2
X-C=C(-X)-C=C-C1(-C)-X(-C)-C-X-C2(-C)-C(-C)-X-C-C-C-1-2
X-X=C(-X)-X-C-C1(-C)-C(-C)-C-C-C2(-C)-C(=C)-C-C-C-C-1-2
X-X=C(-X)-X-C-C1(*C)^C(*C)-C-C-C2(*C)^C(=C)-C-C-C^C-1-2
X-C=C(-X)-C=C-C1(-C)^C(^X)-C-C-C2(-C)-C(^X)-C-X-X*C-1*2
X-C=C(-X)-C=C-C1(-C)^C(^X)-C-C-C2(-C)-C(^X)-C-X-X*C-1*2
X-C=C(-X)-X-C-C1(-C)-C(-X)-C-C-C2(-C)-C(-X)-C-X-X-C-1-2
X-C-C(-C)-C-C-C1(-C)-C(-C)-X-C-C2(-C)-C(-C)=X-X-C-C-1-2
C=C-C(=C)-C-C-C1(-C)-C(-C)-C-X-C2(-X)-C(-X)=C-X-C-C-1-2
X-C=C(-X)-C-C-C1(-C)^C(^C)-C-C-C2(-C)-C(-C)=C-C-C*C-1*2
X-C-C(^C)-X-C-C1(-C)^C(=C)-X-X-C2(-C)-C(=C)-C-C-X*C-1*2
C=C-C(-C)=C-C-C1(-C)-C(-C)-C-X-C2(-X)-C(-X)=C-X-C-C-1-2
X-C-C(-C)-C-C-C1(-C)-C(-C)-C-C-C2(-C)-X(-C)-C-C-C-C-1-2
C=C-C(=C)-X-C-C1(-X)-C(-C)-X-C-C2(-C)-X(-C)-C-C-C-C-1-2
C=C-C(=C)-X-C-C1(-C)-C(-X)-C-C-C2(-C)-X(-C)-X-C-C-C-1-2
X-C=C(-C)-C-C-C1(-C)^C(^C)-C-C-C2(-C)-C(=C)-C-C-C*C-1*2
C-C=C(-X)-C-C-C1(-C)^C(^C)-C-C-C2(-C)-C(-X)=C-C-C*C-1*2
X-C=C(-C)-C-C-C1(-C)^C(^C)-C-C-C2(-C)-C(-X)=C-C-C*C-1*2
X-C=C(-X)-C-C-C1(-C)^C(^C)-C-C-C2(-C)-C(-X)=C-C-C*C-1*2
C=C-C(=C)-C-C-C1(-X)^C(^C)-C-C-C2(-X)-C(-C)=C-X-C*C-1*2
C-C=C(-X)-C-C-C1(-C)-C(-C)-C-C-C2(-C)-C(-X)=C-C-C-C-1-2
C-C=C(-X)-X-C-C1(*C)^C(^C)-C-X-C2(-X)^C(-X)=C-X-C^C-1*2
C=C-C(=C)-C-C-C1(-C)-C(-C)-C-X-C2(-X)-C(-X)=C-X-C-C-1-2
X-C-X(-C)-C-C-C1(-C)-X(-C)-X-X-C2(-C)-C(-C)=C-C-X-C-1-2
C=C-C(-C)=C-C-C1(-C)-C(-C)-C-X-C2(-X)-C(-X)=C-X-C-C-1-2
X-C-C(-X)=C-C-C1(-C)-C(-C)-C-C-C2(-C)-C(-C)=C-C-C-C-1-2
C=C-C(=C)-C-C-C1(-C)-C(-C)-C-C-C2(-C)-X(-C)-X-C-C-C-1-2
X-C=C(-X)-X-C-C1(-C)-X(-C)-C-C-C2(-C)-C(-X)=C-C-C-C-1-2
C=C-C(=C)-X-C-C1(-C)-C(-C)-C-X-C2(-C)-X(-X)-X-C-X-C-1-2
X-C=C(-X)-C-C-C1(*X)^C(^C)-C-X-C2(*X)^C(-C)=C-C-C*C-1-2
X-C-X(-X)-C=C-C1(-C)-C(-C)-C-C-C2(-C)-C(=C)-C-C-C-C-1-2
X-X-C(-X)=C-C-C1(-C)-C(-C)-C-C-C2(-C)-C(=C)-C-C-C-C-1-2
C=C-C(=C)-X-C-C1(-C)-C(-C)-C-C-C2(-C)-X(-C)-X-C-C-C-1-2
C=C-C(-C)=C-C-C1(-C)-C(-C)-C-C-C2(-X)-C(-X)-C-X-C-C-1-2
C=C-C(=C)-C-C-C1(-C)-C(-C)-C-C-C2(-X)-C(-X)-C-X-C-C-1-2
C=C-C(=C)-C-C-C1(-C)-C(-C)-C-C-C2(-X)-C(-X)-C-X-C-C-1-2
C=C-C(=C)-C-C-C1(-C)-C(-C)-C-C-C2(-X)-C(-X)-C-X-C-C-1-2
X-C=C(-C)-C-C-C1(-C)-C(-C)-X-C-C2(-C)-X(-C)-C=C-C-C-1-2
C=C-C(-X)-C-C-C1(-C)-C(-C)-C-C-C2(-C)-C(-X)=C-C-C-C-1-2
C=C-C(-X)-C-C-C1(-C)-C(-C)-C-C-C2(-C)-C(-X)=C-C-C-C-1-2
X-C-X(-C)-C-C-C1(-C)-C(-C)-C-C-C2(-C)-X(-C)-C-C-C-C-1-2
C=C-C(=C)-X-C-C1(-C)-C(-X)=C-C-C2(-C)-C(-X)=C-C=C-C-1-2
C=C-C(=C)-C=C-C1(-C)-C(-C)-C-C-C2(-C)-C(-X)=C-C=C-C-1-2
C=C-C(=C)-X-C-C1(-C)^C(*X)-C-C-C2(-C)-C(-X)=C-C=C^C-1*2
C=C-C(=C)-X-C-C1(-C)-C(-X)=C-C-C2(-C)-C(-X)=C-C-C-C-1-2
C=C-C(=C)-C-C-C1(-X)-C(=C)-C-C-C2(-C)-C(-X)=C-C-C-C-1-2
C=C-C(=C)-C-C-C1(-X)^C(^C)-C-C-C2(-X)-C(-X)=C-C=C*C-1*2
C=C-C(=C)-C-C-C1(-C)-C(-C)-C-C-C2(-C)-C(-X)=C-C=C-C-1-2
C=C-C(=C)-C-C-C1(-C)-C(-C)-C-C-C2(-C)-C(-X)=C-C=C-C-1-2
X-C=C(-X)-C-C-C1(-C)-C(-C)-C-C-C2(-C)-C(-X)=C-C=C-C-1-2
C=C-C(=C)-C=C-C1(-C)-C(-C)-C-C-C2(-C)-C(-X)=C-C-C-C-1-2
C=C-C(=C)-C-C-C1(-C)-C(-C)-C-C-C2(-C)-C(-X)=C-C=C-C-1-2
C=C-C(=C)-C-C-C1(-C)-C(-C)-C-C-C2(-C)-C(-C)=C-C-C-C-1-2
C=C-C(=C)-C-C-C1(-C)-C(-X)-C-C-C2(-C)-C(-X)=C-C-C-C-1-2
C=C-C(=C)-C-C-C1(-C)^C(^C)-X-X-C2(-C)-C(-C)=C-C-C*C-1*2
C=C-C(=C)-C-C-C1(-C)^C(^C)-X-C-C2(-C)-C(-X)=C-C-C*C-1*2
C=C-C(=C)-C-C-C1(-X)^C(^C)-X-C-C2(-C)-C(-C)=C-C-C*C-1*2
C=C-C(=C)-C-C-C1(-C)^C(^C)-C-C-C2(-X)-C(-X)=C-C-C^C-1*2
C=C-C(=C)-C-C-C1(-C)-C(-C)-C-C-C2(-X)-C(-X)=C-C-C-C-1-2
C=C-C(=C)-C-C-C1(-C)-C(-C)-C-C-C2(-X)-C(-X)=C-C-C-C-1-2
C=C-C(=C)-C-C-C1(-C)-C(-C)-C-C-C2(-X)-C(-X)=C-C-C-C-1-2
C=C-C(=C)-C-C-C1(-C)-C(-C)-C-C-C2(-X)-C(-X)=C-C-C-C-1-2
C=C-C(=C)-C-C-C1(-C)-C(-C)-C-C-C2(-X)-C(-X)=C-C-C-C-1-2
C=C-C(=C)-C-C-C1(-C)-C(-C)-C-C-C2(-X)-C(-X)=C-C-C-C-1-2
C=C-C(=C)-C-C-C1(-C)^C(^C)-C-C-C2(-C)-C(=C)-X-X-C*C-1*2
C=C-C(=C)-C-C-C1(-C)-C(-C)=C-C-C2(-C)-C(-X)-X-C-C-C-1-2
C=C-C(=C)-C-C-C1(-C)-C(-C)=C-C-C2(-C)-C(-X)-X-C-C-C-1-2
C=C-C(=C)-X-C-C1(-C)-C(-X)-C-C-C2(-C)-C(-X)-C=C-C-C-1-2
C=C-C(=C)-X-C-C1(-C)-C(-X)-C-C-C2(-X)-C(-X)-C=C-C=C-1-2
C=C-C(=C)-X-C-C1(-C)-C(-X)-C-C-C2(-C)-C(-X)-C=C-X-C-1-2
C=C-C(=C)-X-C-C1(-C)-C(-X)-C-C-C2(-C)-C(-X)=C-C-C-C-1-2
C=C-C(=C)-C-C-C1(-X)-C(-C)-C-C-C2(-C)-C(-X)=C-C-C-C-1-2
C=C-C(=C)-C-C-C1(-X)-C(-C)-X-C-C2(-C)-C(-X)=C-C-C-C-1-2
C=C-C(=C)-C-C-C1(-X)-C(-C)-X-C-C2(-C)-C(-X)=C-C-C-C-1-2
C=C-C(-X)=C-C-C1(-C)-C(-C)-X-X-C2(-X)-C(-X)=C-X-C-C-1-2
C=C-C(-X)=C-C-C1(-C)-C(-C)-X-X-C2(-X)-C(-X)=C-X-C-C-1-2
C=C-C(=C)-X-C-C1(*C)^C(^C)-X-X-C2(-X)^C(-X)=C-X-C^C-1*2
C=C-C(-C)=C-C-C1(*C)^C(^C)-X-X-C2(-X)^C(-X)=C-X-C^C-1*2
C=C-C(-C)=C-C-C1(*C)^C(^C)-X-X-C2(-X)^C(-X)=C-X-C^C-1*2
C=C-C(-C)=C-C-C1(*C)^C(^C)-X-X-C2(-X)^C(-X)=C-X-C^C-1*2
C=C-C(-C)=C-C-C1(*C)^C(^C)-C-X-C2(-X)^C(-X)=C-X-C^C-1*2
C=C-C(-C)=C-C-C1(*C)^C(^C)-X-X-C2(-X)^C(-X)=C-X-C^C-1*2
C=C-C(-C)=C-C-C1(-C)-C(-C)-X-X-C2(-X)-C(-X)=C-X-C-C-1-2
C=C-C(-C)=C-C-C1(*C)^C(^C)-X-X-C2(-X)^C(-X)=C-X-C^C-1*2
C=C-C(-C)=C-C-C1(*C)^C(^C)-C-X-C2(-X)^C(-X)=C-X-C^C-1*2
C=C-C(-C)=C-C-C1(*C)^C(^C)-X-X-C2(-X)^C(-X)=C-X-C^C-1*2
C=C-C(-C)=C-C-C1(*C)^C(^C)-X-X-C2(-X)^C(-X)=C-X-C^C-1*2
C=C-C(-C)=C-C-C1(*C)^C(^C)-X-X-C2(-X)^C(-X)=C-X-C^C-1*2
C=C-C(-C)=C-C-C1(*C)^C(^C)-X-X-C2(-X)^C(-X)=C-X-C^C-1*2
C=C-C(-C)=C-C-C1(*C)^C(^C)-X-X-C2(-X)^C(-X)=C-X-C^C-1*2
C=C-C(-C)=C-C-C1(*C)^C(^C)-X-X-C2(-X)^C(-X)=C-X-C^C-1*2
C=C-C(=C)-C-C-C1(*C)^C(^C)-X-X-C2(-X)^C(-X)=C-X-C^C-1*2
C=C-C(=C)-C-C-C1(*C)^C(^C)-X-X-C2(-X)^C(-X)=C-X-C^C-1*2
C=C-C(=C)-C-C-C1(*C)^C(^C)-X-X-C2(-X)^C(-X)=C-X-C^C-1*2
C=C-C(=C)-C-C-C1(-C)-C(-C)-X-X-C2(-X)-C(-X)=C-X-C-C-1-2
C=C-C(=C)-C-C-C1(-C)-C(-C)-X-X-C2(-X)-C(-X)=C-X-C-C-1-2
C=C-C(=C)-X-C-C1(*C)^C(^C)-C-X-C2(-X)^C(-X)=C-X-C^C-1*2
C=C-C(=C)-X-C-C1(-C)-C(-C)-C-X-C2(-X)-C(-X)=C-X-C-C-1-2
C=C-C(=C)-X-C-C1(-C)-C(-C)-C-X-C2(-X)-C(-X)=C-X-C-C-1-2
C=C-C(-C)=C-C-C1(*C)^C(^C)-C-X-C2(-X)^C(-X)=C-X-C^C-1*2
C=C-C(-C)=C-C-C1(-C)-C(-C)-C-X-C2(-X)-C(-X)=C-X-C-C-1-2
C=C-C(-C)=C-C-C1(*C)^C(^C)-C-X-C2(-X)^C(-X)=C-X-C^C-1*2
C=C-C(-C)=C-C-C1(*C)^C(^C)-C-X-C2(-X)^C(-X)=C-X-C^C-1*2
C=C-C(-C)=C-C-C1(-C)-C(-C)-C-X-C2(-X)-C(-X)-C-X-C-C-1-2
C=C-C(-C)=C-C-C1(*C)^C(^C)-C-X-C2(-X)^C(-X)=C-X-C^C-1*2
C=C-C(-C)=C-C-C1(*C)^C(^C)-C-X-C2(-X)^C(-X)=C-X-C^C-1*2
C=C-C(-C)=C-C-C1(*C)^C(^C)-X-C-C2(-X)^C(-X)=C-X-C^C-1*2
C=C-C(-C)=C-C-C1(*C)^C(^C)-X-C-C2(-X)^C(-X)=C-X-C^C-1*2
C=C-C(=C)-C-C-C1(*C)^C(^C)-C-X-C2(-X)^C(-X)=C-X-C^C-1*2
C=C-C(=C)-C-C-C1(-C)-C(-C)-C-X-C2(-X)-C(-X)=C-X-C-C-1-2
C=C-C(=C)-C-C-C1(-C)-C(-C)-C-X-C2(-X)-C(-X)=C-X-C-C-1-2
C=C-C(=C)-C-C-C1(*C)^C(^C)-C-X-C2(-X)^C(-X)=C-X-C^C-1*2
C=C-C(=C)-C-C-C1(*C)^C(^C)-C-X-C2(-X)^C(-X)=C-X-C^C-1*2
C=C-C(=C)-C-C-C1(*C)^C(^C)-C-X-C2(-X)^C(-X)=C-X-C^C-1*2
C=C-C(=C)-C-C-C1(*C)^C(^C)-C-X-C2(-X)^C(-X)=C-X-C^C-1*2
C=C-C(=C)-C-C-C1(*C)^C(^C)-C-X-C2(-X)^C(-X)=C-X-C^C-1*2
C=C-C(=C)-C-C-C1(*C)^C(^C)-C-X-C2(-X)^C(-X)=C-X-C^C-1*2
C=C-C(=C)-C-C-C1(*C)^C(^C)-C-X-C2(-X)^C(-X)=C-X-C^C-1*2
C=C-C(-C)=C-C-C1(*C)^C(^C)-X-X-C2(-X)^C(-X)=C-X-C^C-1*2
C=C-C(=C)-C-C-C1(-C)-C(-C)-C-X-C2(-X)-C(-X)=C-X-C-C-1-2
C=C-C(=C)-C-C-C1(-C)-C(-C)-C-X-C2(-X)-C(-X)=C-X-C-C-1-2
C=C-C(=C)-C-C-C1(-C)-C(-C)-C-X-C2(-X)-C(-X)=C-X-C-C-1-2
C=C-C(=C)-C-C-C1(-C)-C(-C)-C-X-C2(-X)-C(-X)=C-X-C-C-1-2
C=C-C(=C)-C-C-C1(-C)-C(-C)-C-X-C2(-X)-C(-X)=C-X-C-C-1-2
C=C-C(=C)-X-C-C1(-C)-X(-X)-C-C-C2(-X)-C(-X)-C-X-C-C-1-2
C=C-C(=C)-C-C-C1(-C)-C(-C)-C-X-C2(-X)-C(-X)=C-X-C-C-1-2
C=C-C(=C)-C-C-C1(-C)-C(-C)-C-X-C2(-X)-C(-X)=C-X-C-C-1-2
C=C-C(=C)-C-C-C1(-C)-C(-C)-C-X-C2(-X)-C(-X)=C-X-C-C-1-2
C=C-C(=C)-X-C-C1(-C)-C(-C)-C-X-C2(-X)-C(-C)=C-C-C-C-1-2
C=C-C(=C)-C-C-C1(-C)-C(-C)-C-X-C2(-X)-C(-X)=C-C-C-C-1-2
C=C-C(-C)=C-C-C1(*C)^C(^C)-C-C-C2(-X)^C(-X)=C-X-C^C-1*2
C=C-C(-C)=C-C-C1(-C)-C(-C)-C-C-C2(-X)-C(-X)=C-X-C-C-1-2
C=C-C(-C)=C-C-C1(*C)^C(^C)-C-C-C2(-X)^C(-X)=C-X-C^C-1*2
C=C-C(-C)=C-C-C1(-C)-C(-C)-C-C-C2(-X)-C(-X)=C-X-C-C-1-2
C=C-C(-C)=C-C-C1(-C)-C(-C)-C-C-C2(-X)-C(-X)=C-X-C-C-1-2
C=C-C(-C)=C-C-C1(-C)-C(-C)-C-C-C2(-X)-C(-X)=C-X-C-C-1-2
C=C-C(=C)-C-C-C1(*C)^C(^C)-C-C-C2(-X)^C(^X)-C-X-C^C-1*2
C=C-C(=C)-C-C-C1(*C)^C(^C)-C-C-C2(-X)^C(-X)=C-X-C^C-1*2
C=C-C(=C)-C-C-C1(-C)-C(-C)-C-C-C2(-X)-C(-X)=C-X-C-C-1-2
C=C-C(=C)-C-C-C1(-X)-C(-C)-C-C-C2(-C)-C(-C)=C-C-C-C-1-2
C=C-C(=C)-C-C-C1(-C)^C(^C)-C-X-C2(-C)-C(-C)=C-C-C*C-1*2
C=C-C(=C)-C-C-C1(-C)-C(-X)-C-C-C2(-C)-C(-C)=C-C-C-C-1-2
C=C-C(=C)-C-C-C1(-C)-C(-X)-C-C-C2(-C)-C(-C)=C-C-C-C-1-2
C=C-C(=C)-C-C-C1(-C)-C(-X)-C-C-C2(-C)-C(-C)=C-C-C-C-1-2
C=C-C(=C)-C-C-C1(-C)-C(-X)-C-C-C2(-C)-C(-C)=C-C-C-C-1-2
C=C-C(=C)-C-C-C1(-C)-C(-C)-C-C-C2(-C)-C(-X)=C-C-C-C-1-2
C=C-C(=C)-C-C-C1(-C)-C(-C)-C-C-C2(-X)-C(-C)=C-C-C-C-1-2
C=C-C(=C)-C-C-C1(-C)^C(^C)-C-C-C2(-C)-C(=C)-X-C-C*C-1*2
C=C-C(=C)-C-C-C1(-X)^C(^C)-C-C-C2(-X)-C(-X)=C-C-C*C-1*2
C=C-C(=C)-X-C-C1(*C)^C(*X)-C-C-C2(-C)^C(-X)=C-C-C^C-1*2
C=C-C(=C)-X-C-C1(-C)^C(^X)-C-C-C2(-C)-C(-X)=C-C-C*C-1*2
C=C-C(=C)-X-C-C1(-X)^C(^C)-C-C-C2(-C)-C(-X)=C-C-C*C-1*2
C=C-C(=C)-C-C-C1(-X)-C(-C)-C-C-C2(-C)-C(-X)=C-C-C-C-1-2
X-C=C(-C)-C-C-C1(-C)-C(-C)-C-C-C2(-C)-X(-C)-C-X-C-C-1-2
C=C-X(-C)-C-C-C1(-C)-C(-C)-C-C-C2(-C)-X(-C)-C-C-C-C-1-2
X-C-C(-X)-C-C-C1(-C)-C(-C)-C-C-C2(-C)-C(-X)=C-C-C-C-1-2
X-C-C(-X)-C-C-C1(-C)-C(-C)-C-C-C2(-C)-C(-X)=C-C-C-C-1-2
X-X-C(-X)-X-C-C1(-C)-C(-C)-C-C-C2(-C)-C(-X)=C-C-C-C-1-2
X-C-C(-X)-C-C-C1(-C)-C(-C)-C-C-C2(-C)-C(-X)=C-C-C-C-1-2
C=C-C(=C)-X-C-C1(-C)-C(-X)-C-C-C2(-C)-X(-X)-X-C-C-C-1-2
X-C=C(-X)-X-C-C1(-C)-C(-C)-C-C-C2(-C)-C(-X)=C-C-C-X-1-2
X-C=C(-X)-X-C-C1(-C)-C(-C)-C-X-C2(-C)-C(-X)=C-C-C-X-1-2
C=C-C(=C)-X-X-C1(-C)-C(-X)-C-C-C2(-C)-C(-X)-C=C-X-C-1-2
X-C=C(-X)-X-C-C1(-C)-C(-C)-C-X-C2(-C)-C(-X)=C-C-C-X-1-2
X-C=C(-X)-X-C-C1(-C)-C(-C)-C-X-C2(-C)-C(-X)=C-C-C-X-1-2
C=C-C(=C)-C-C-C1(-X)-C(-C)-C-C-C2(-C)-C(-X)-X-X-C-C-1-2
C=C-C(=C)-X-C-C1(-C)-C(-X)-C-C-C2(-C)-X(-X)-X-C-C-C-1-2
C=C-C(=C)-C-C-C1(-X)-C(-C)-C-C-C2(-X)-X(-X)-C-C-C-C-1-2
C=C-C(=C)-C-C-C1(-X)-C(-C)-C-C-C2(-X)-X(-X)-C-C-C-C-1-2
C=C-C(=C)-C-C-C1(-X)-X(-C)-C-X-C2(-C)-C(-X)-C-C-C-C-1-2
C=C-C(=C)-X-C-C1(-C)-X(-X)-C-X-C2(-X)-C(-X)-C-X-C-C-1-2
C=C-C(=C)-C-C-C1(-C)-C(-C)-C-X-C2(-C)-X(-X)-C-C-C-C-1-2
X-C=C(-X)-C-C-C1(-X)-C(-C)-X-C-C2(-C)-C(-C)=C-C-C-C-1-2
X-C=C(-X)-C-C-C1(-X)-C(-C)-X-C-C2(-C)-C(-C)=C-C-C-C-1-2
X-C=C(-X)-C-C-C1(-X)-C(-C)-X-C-C2(-C)-C(-C)=C-C-C-C-1-2
C=C-C(=C)-C-C-C1(-C)-C(-C)-C-C-C2(-C)-X(-X)-X-C-C-C-1-2
C=C-X(-C)-X-X-C1(*X)^C(*C)-C-C-C2(*C)^C(-C)=C-X-C^C-1-2
C=C-C(=C)-X-C-C1(-C)-C(-C)-C-C-C2(-C)-X(-C)-X-C-C-C-1-2
C=C-C(=C)-C-C-C1(-X)-C(-C)-X-C-C2(-C)-C(-C)-X-C-C-C-1-2
X-C-X(-C)-C-C-C1(-C)-X(-C)-C-X-C2(-X)-X(-X)-C-C-C-C-1-2
C=C-C(=C)-X-X-C1(-C)-C(-X)=C-C-C2(-C)-C(-X)-C=C-X-C-1-2
C=C-C(=C)-C-C-C1(-X)^C(=C)-C-C-C2(-X)-C(-X)=C-X-C*C-1*2
C=C-C(=C)-X-C-C1(-C)-C(-X)=C-X-C2(-C)-C(-X)=C-X-C-C-1-2
C=C-C(=C)-X-C-C1(-C)-C(-X)-C-C-C2(-C)-X(-X)-C-C-X-X-1-2
C=C-C(=C)-X-C-C1(-C)-X(-X)-C-C-C2(-X)-C(-X)-C=C-X-C-1-2
C=C-C(=C)-X-X-C1(-C)-C(-X)-C-C-C2(-C)-C(-X)-C=C-X-C-1-2
C=C-C(=C)-C-C-C1(-X)-C(-C)-C-X-C2(-C)-C(-X)=C-X-C-C-1-2
C=C-C(=C)-X-C-C1(-C)-C(-X)-C-X-C2(-C)-X(-X)-C=C-X-C-1-2
C=C-C(=C)-X-C-C1(-C)-C(-X)-C-X-C2(-C)-X(-X)-C=C-X-C-1-2
C=C-C(=C)-X-C-C1(-C)-C(-X)-C-X-C2(-C)-X(-X)-X-C-X-C-1-2
C=C-C(=C)-X-C-C1(-C)-X(-X)-C-C-C2(-C)-X(-X)-C=C-X-C-1-2
C=C-C(=C)-X-C-C1(-C)-X(-X)-C-X-C2(-C)-X(-X)-C=C-C-C-1-2
C=C-C(=C)-X-C-C1(-C)-X(-X)-C-X-C2(-C)-X(-X)-C=C-C-C-1-2
C=C-C(=C)-C-C-C1(-X)-X(-C)-C-X-C2(-C)-C(-X)=C-C-C-C-1-2
C=C-C(=C)-C-C-C1(-X)-X(-C)-C-X-C2(-C)-C(-X)=C-C-C-C-1-2
C=C-C(=C)-X-X-C1(-C)-C(-X)-C-X-C2(-C)-C(-X)=C-C-C-C-1-2
C=C-C(=C)-X-C-C1(-C)-C(-X)-X-C-C2(-C)-C(-X)=C-C-C-X-1-2
C=C-C(=C)-X-X-C1(-C)-C(-X)-X-C-C2(-C)-C(-X)=C-C-C-C-1-2
C=C-C(=C)-X-C-C1(-C)^X(-X)-C-C-C2(-X)-C(*X)-C-C=C-X-1*2
C=C-C(=C)-C-C-C1(-C)-C(-X)-C-C-C2(-C)-C(-X)=C-X-C-C-1-2
C=C-C(=C)-C-C-C1(-C)-C(-X)-C-C-C2(-C)-C(-X)=C-X-C-C-1-2
C=C-C(=C)-C-C-C1(-C)-C(-C)-X-C-C2(-C)-C(-X)=C-C-C-C-1-2
C=C-C(=C)-C-C-C1(-C)-C(-C)-X-C-C2(-C)-C(-X)=C-C-C-C-1-2
C=C-C(=C)-C-C-C1(-C)-C(-C)-X-X-C2(-C)-C(-X)=C-C-C-C-1-2
C=C-C(=C)-X-C-C1(-C)-C(-X)-C-C-C2(-C)-C(-X)=C-C-C-C-1-2
C=C-C(=C)-C-C-C1(-C)-C(-X)-C-C-C2(-X)-C(-X)=C-C-C-C-1-2
C=C-C(=C)-C-C-C1(-C)-C(-C)-X-C-C2(-C)-C(-X)=C-C-X-C-1-2
C=C-C(=C)-X-C-C1(-C)-C(-C)-C-C-C2(-C)-C(-X)=C-C-X-C-1-2
C=C-C(=C)-X-C-C1(-C)-C(-C)-X-C-C2(-C)-C(-X)=C-C-C-C-1-2
C=C-C(=C)-X-C-C1(-C)-C(-C)-X-C-C2(-C)-C(-X)=C-C-C-C-1-2
C=C-C(=C)-X-C-C1(-C)^C(^C)-X-C-C2(-C)-C(-X)=C-C-C*C-1*2
C=C-C(=C)-X-C-C1(-C)-C(-X)-C-C-C2(-C)-C(-X)=C-C-C-C-1-2
C=C-C(=C)-X-C-C1(-C)^C(^X)-C-C-C2(-C)-C(-X)=C-X-X*C-1*2
C=C-C(=C)-X-C-C1(-C)^C(^X)-C-C-C2(-C)-C(-X)=C-X-X*C-1*2
C=C-C(=C)-X-C-C1(-C)^C(^X)-C-C-C2(-C)-C(-X)=C-X-X*C-1*2
C=C-C(=C)-X-C-C1(-C)^C(^X)-C-C-C2(-C)-C(-X)=C-X-X*C-1*2
C=C-C(=C)-X-C-C1(-C)-C(-X)-C-X-C2(-C)-C(-X)=C-X-C-C-1-2
C=C-C(=C)-X-C-C1(-C)-C(-X)-C-X-C2(-C)-C(-X)=C-X-C-C-1-2
C=C-C(=C)-X-C-C1(*C)^C(*X)-C-X-C2(-C)^C(-X)=C-X-C^C-1*2
C=C-C(=C)-X-C-C1(-C)-C(-X)-C-X-C2(-C)-C(-X)=C-X-C-C-1-2
C=C-C(=C)-X-C-C1(*C)^C(*X)-C-X-C2(-C)^C(-X)=C-X-C^C-1*2
C=C-C(=C)-X-C-C1(-C)-X(-X)-C-C-C2(-C)-C(-X)=C-X-C-C-1-2
C=C-C(=C)-X-C-C1(*C)^C(^X)-C-C-C2(-C)^C(-X)=C-X-C^C-1*2
C=C-X(-C)-X-C-C1(-X)-C(-C)-C-C-C2(-C)-X(-C)-C-C-C-C-1-2
X-C=C(-X)-X-C-C1(-C)-X(-C)-C-X-C2(-C)-C(-X)-C-C-X-C-1-2
C=C-X(-C)-X-C-C1(-X)-C(-C)-C-C-C2(-C)-X(-C)-C-C-C-C-1-2
C-C=C(-X)-C-C-C1(-C)-C(-C)-X-X-C2(-C)-C(-X)-C-C-C-C-1-2
X-C=C(-X)-C-C-C1(-C)-C(-C)-C-X-C2(-X)-C(-X)-C-C-C-C-1-2
X-C=C(-X)-C-C-C1(-C)-C(-C)-C-X-C2(-X)-C(-X)-C-C-C-C-1-2
X-C=C(-X)-C-C-C1(-C)-C(-C)-C-X-C2(-X)-C(-X)-C-C-C-C-1-2
X-C=C(-X)-C-C-C1(-C)-C(-C)-C-X-C2(-X)-C(-X)-C-C-C-C-1-2
X-C=C(-X)-C-C-C1(-C)-C(-C)-C-X-C2(-X)-C(-X)-C-C-C-C-1-2
X-C-X(-C)-C-C-C1(-C)-X(-C)-C-X-C2(-C)-C(-C)=C-C-X-C-1-2
X-C-X(-C)-C-C-C1(-C)-X(-C)-X-X-C2(-C)-C(-C)=C-C-C-C-1-2
X-X-C(-X)-X-C-C1(-C)-C(-C)-X-X-C2(-C)-C(-X)=C-C-C-C-1-2
C=C-C(=C)-X-C-C1(-C)-C(-X)-C-C-C2(-C)-X(-C)-X-C-C-C-1-2
X-C-X(-C)-C-C-C1(-C)-X(-C)-X-X-C2(-C)-C(=C)-X-C=C-C-1-2
C=C-C(=C)-X-C-C1(-C)-C(-X)-C-C-C2(-C)-X(-C)-X-C-C-C-1-2
X-C-X(-C)-C-X-C1(-C)-X(-C)-C-X-C2(-C)-C(-C)-X-C-C-C-1-2
X-C-X(-C)-C-X-C1(-C)-X(-C)-C-X-C2(-C)-C(-C)-X-C-C-C-1-2
C=C-C(-C)=C-C-C1(*C)^C(^C)-C-X-C2(-X)^C(-X)=C-X-C^C-1*2
X-C=C(-X)-C-C-C1(-C)^C(^X)-C-C-C2(-C)-C(-C)=C-C-C*C-1*2
X-C=C(-C)-C-C-C1(-C)^C(^C)-C-C-C2(-C)-C(=C)-C-C-C*C-1*2
C=C-C(=C)-C-C-C1(-C)-C(-C)-C-X-C2(-X)-C(-X)=C-X-C-C-1-2
C=C-C(=C)-C-C-C1(-C)-C(-C)-C-X-C2(-X)-C(-X)=C-X-C-C-1-2
C=C-C(=C)-C-C-C1(-C)-C(-C)-C-X-C2(-X)-C(-X)=C-X-C-C-1-2
X-C-C(*C)-C-C-C1(-C)^C(^X)-X-C-C2(-C)-C(-C)=C-C-C*C-1*2
X-C-X(-C)-C-C-C1(-C)^C(^C)-C-C-C2(-C)-C(=C)-C-C-C^C-1*2
X-C-C(-X)=C-X-C1(-C)-C(-C)-C-C-C2(-C)-C(=C)-C-C-C-C-1-2
C=C-C(=C)-C-C-C1(-X)^C(^C)-C-X-C2(-C)-C(^X)-C-C-C*C-1*2
C=C-C(=C)-C-C-C1(-X)-C(-C)-C-X-C2(-C)-C(-X)-C=C-C-C-1-2
C=C-C(=C)-C-C-C1(-X)-C(-C)-C-C-C2(-X)-C(-X)-C-C-C-C-1-2
C=C-C(=C)-X-C-C1(-C)-C(-X)-C-C-C2(-X)-X(-X)-C-X-C-C-1-2
C=C-C(=C)-X-C-C1(-C)-X(-X)-C-C-C2(-X)-C(-X)-C-X-C-C-1-2
C=C-C(=C)-X-C-C1(-C)-X(-X)-C-C-C2(-X)-C(-X)-C-X-C-C-1-2
C=C-C(-C)=C-C-C1(-X)-C(-C)-C-X-C2(-C)-X(-C)-C-C-C-C-1-2
X-C-C(-X)-C-C-C1(-C)-C(-C)-C-X-C2(-C)-C(-X)=C-C-C-C-1-2
C=C-C(=C)-C-C-C1(-C)-C(-C)-C-C-C2(-C)-C(-X)-X-C-C-C-1-2
X-C=C(-X)-C-C-C1(-C)-C(-C)-C-C-C2(-X)-C(-X)=C-X-C-C-1-2
C-C=C(-X)-C-C-C1(-C)^C(^C)-C-C-C2(-X)-C(-X)=C-X-C*C-1*2
X-C=C(-X)-C-C-C1(-C)-C(-C)-C-C-C2(-X)-C(-X)=C-C-C-C-1-2
X-C=C(-X)-C-C-C1(-C)-C(-C)-C-C-C2(-X)-C(-X)-X-C-C-C-1-2
C=C-C(=C)-X-C-C1(-C)-C(-C)-C-C-C2(-C)-C(-C)-C-X-C-C-1-2
C=C-C(=C)-X-C-C1(-C)-C(-X)=X-C-C2(-C)-C(-X)=C-C=C-C-1-2
C=C-C(=C)-X-C-C1(-C)-C(-X)=C-C-C2(-C)-X(-X)-C=C-X-C-1-2
C=C-C(=C)-X-C-C1(-C)-C(-X)=C-C-C2(-C)-X(-X)-C=C-X-C-1-2
C=C-C(=C)-X-C-C1(-C)-C(-X)=C-C-C2(-C)-X(-X)-C=C-X-C-1-2
C=C-C(=C)-X-C-C1(-C)-C(-X)=C-X-C2(-C)-X(-X)-X-C-X-C-1-2
C=C-C(=C)-X-C-C1(-C)-C(-X)-X-C-C2(-C)-C(-X)=C-C=C-C-1-2
C=C-C(=C)-X-C-C1(-C)-X(-X)-C-C-C2(-C)-C(-X)=C-C=C-C-1-2
C=C-C(=C)-X-C-C1(-C)-X(-X)-X-C-C2(-X)-C(-X)=C-C-X-C-1-2
C=C-C(=C)-X-C-C1(-C)-X(-X)-C-C-C2(-C)-C(-X)-C=C-X-C-1-2
C=C-C(=C)-X-C-C1(-C)-C(-X)=C-C-C2(-C)-C(-X)-C=C-C-X-1-2
C=C-C(=C)-X-C-C1(-C)-C(-X)-C-C-C2(-C)-C(-X)-C=C-C-X-1-2
C=C-C(=C)-X-C-C1(-C)-C(-X)=C-C-C2(-C)-C(-X)-C-X-C-X-1-2
C=C-C(=C)-X-C-C1(-C)-C(-X)=C-C-C2(-C)-C(-X)=C-C-C-X-1-2
C=C-C(=C)-C-C-C1(-C)-C(-C)-C-C-C2(-X)-C(-X)=C-C=C-C-1-2
C=C-C(=C)-X-C-C1(-C)-C(-X)=C-C-C2(-C)-X(-X)-C=C-C-C-1-2
C=C-C(=C)-C=C-C1(-C)-C(-X)-C-C-C2(-C)-X(-X)-C=C-X-C-1-2
C=C-C(=C)-C=C-C1(-C)-C(-X)-C-C-C2(-C)-X(-X)-C=C-X-C-1-2
C=C-C(=C)-X-C-C1(-C)-C(-X)-C-C-C2(-C)-C(-X)-C=C-C-X-1-2
C=C-C(=C)-X-C-C1(-C)-C(-X)-C-C-C2(-C)-X(-X)-C=C-X-C-1-2
C=C-C(=C)-X-C-C1(-C)-C(-X)-C-C-C2(-C)-X(-X)-X-C-X-C-1-2
C=C-C(=C)-X-C-C1(-C)-C(-X)-C-C-C2(-C)-X(-X)-X-C-X-C-1-2
C=C-C(=C)-X-C-C1(-C)-C(-X)-C-C-C2(-C)-X(-X)-C=C-X-C-1-2
C=C-C(=C)-X-C-C1(-C)-C(-X)-C-C-C2(-C)-X(-X)-C=C-C-C-1-2
C=C-C(=C)-X-C-C1(-C)-C(-X)-C-X-C2(-C)-C(-X)-C=C-C-C-1-2
C=C-C(=C)-C-C-C1(-X)^C(^C)-C-X-C2(-C)-C(-X)=C-C-C*C-1*2
C=C-C(=C)-X-C-C1(-C)^C(^X)-X-C-C2(-C)-C(-X)=C-C-C^C-1*2
C=C-C(=C)-X-C-C1(-C)-X(-X)-C-C-C2(-X)-C(-X)-C-C=C-C-1-2
C=C-C(=C)-X-C-C1(-C)-X(-X)-C-C-C2(-X)-C(-X)-C=C-C-C-1-2
C=C-C(=C)-C-C-C1(-X)-X(-C)-C-C-C2(-C)-C(-X)=C-C-C-C-1-2
C=C-C(=C)-X-C-C1(-C)-C(-X)-C-C-C2(-C)-C(-X)-C-C=C-X-1-2
C=C-C(=C)-X-C-C1(-C)-C(-X)-C-C-C2(-C)-C(-X)=C-C=C-X-1-2
C=C-C(=C)-X-X-C1(-C)-C(-X)-C-C-C2(-C)-C(-X)-C=C-C-C-1-2
C=C-C(=C)-X-X-C1(-C)-C(-X)=C-C-C2(-C)-C(-X)-C=C-C-C-1-2
C=C-C(=C)-X-X-C1(-C)-C(-X)=C-C-C2(-C)-C(-X)=C-C-C-C-1-2
C=C-C(=C)-C-C-C1(-X)-C(-C)-C-C-C2(-X)-C(-X)=C-C-C-C-1-2
C=C-C(=C)-C-C-C1(-X)^C(=C)-C-C-C2(-X)-C(-X)=C-C-C*C-1*2
C=C-C(=C)-C-C-C1(-C)^C(^C)-C-C-C2(-C)-C(-X)=C-C-X*C-1*2
C=C-C(=C)-C-C-C1(-C)-C(-X)-C-C-C2(-C)-C(-X)=C-C-X-C-1-2
C=C-C(=C)-C-C-C1(-C)-C(-C)-C-C-C2(-C)-C(-X)=C-X-C-C-1-2
C=C-C(=C)-C-C-C1(-C)-C(-C)-C-C-C2(-C)-C(-X)=C-X-C-C-1-2
C=C-C(=C)-C-C-C1(-C)-C(-C)-C-C-C2(-C)-C(-X)=C-X-C-C-1-2
C=C-C(=C)-C-C-C1(-C)^C(^C)-C-X-C2(-C)-C(-X)=C-C-C*C-1*2
C=C-C(=C)-C=C-C1(-C)^C(^C)-C-X-C2(-C)-C(^X)-C-C-C*C-1*2
C=C-C(=C)-C-C-C1(-C)-C(-C)-X-C-C2(-C)-C(-X)=C-C-C-C-1-2
C=C-C(=C)-X-C-C1(-C)-C(-C)-C-C-C2(-C)-C(-X)=C-C-C-C-1-2
C=C-C(=C)-X-C-C1(-C)-C(-C)-C-C-C2(-C)-C(-X)=C-C-C-C-1-2
C=C-C(=C)-X-C-C1(-C)-C(-C)-C-C-C2(-C)-C(-X)=C-C-C-C-1-2
C=C-C(=C)-X-C-C1(-C)-C(-C)-C-C-C2(-C)-C(-X)=C-C-C-C-1-2
C=C-C(=C)-C-C-C1(-C)^C(^C)-C-C-C2(-C)-C(-X)=C-C-X*C-1*2
C=C-C(=C)-X-C-C1(-C)^C(^X)-C-C-C2(-C)-C(=C)-X-C-C*C-1*2
C=C-C(=C)-X-C-C1(-C)-C(-X)-C-C-C2(-C)-C(-C)-X-C-C-C-1-2
C=C-C(=C)-X-C-C1(-C)-C(-C)-C-C-C2(-C)-C(-X)=C-C-C-C-1-2
C=C-C(=C)-X-C-C1(*C)^C(*X)-C-C-C2(-C)^C(-X)=C-X-C^C-1*2
C=C-C(=C)-X-C-C1(*C)^C(*X)-C-C-C2(-C)^C(-X)=C-X-C^C-1*2
C=C-C(=C)-X-C-C1(-C)-C(-X)-C-C-C2(-C)-X(-X)-X-C-C-C-1-2
C=C-C(=C)-X-C-C1(*C)^C(^X)-C-C-C2(-C)^C(-X)=C-C-C^C-1*2
C=C-C(=C)-X-C-C1(-C)-C(-X)-C-C-C2(-C)-X(-X)-C=C-C-C-1-2
C=C-C(=C)-X-C-C1(-C)-C(-X)-C-C-C2(-C)-X(-X)-C=C-C-C-1-2
C=C-C(=C)-X-C-C1(*C)^C(^X)-C-C-C2(-C)^C(-X)=C-C-C^C-1*2
C=C-C(=C)-C-C-C1(*X)^C(^C)-C-C-C2(-C)^C(-C)=C-X-C*C-1*2
X-C=C(-X)-X-C-C1(-C)-X(-C)-C-X-C2(-C)-C(-X)-C-C-C-C-1-2
X-C=C(-X)-X-C-C1(-C)-X(-C)-C-X-C2(-C)-C(-X)-C-C-C-C-1-2
X-C-C(*X)-C-C-C1(-C)^C(^C)-C-C-C2(-C)-C(-X)=C-C-C*C-1*2
X-C=C(-C)-C-C-C1(-C)-C(-C)-C-C-C2(-X)-C(-X)=C-C-C-C-1-2
X-C-C(-C)-C-C-C1(-C)-C(-C)-C-C-C2(-X)-C(-X)=C-C-C-C-1-2
X-C=C(-X)-C-C-C1(-C)-C(-C)-C-X-C2(-C)-C(-X)-C-C-C-C-1-2
C=C-C(=C)-C-C-C1(*C)^C(^X)-C-C-C2(*C)^C(-X)=C-C-C*C-1-2
C=C-C(-C)=C-C-C1(*C)^C(^C)-C-X-C2(-X)^C(-X)=C-X-C^C-1*2
X-X-C(^X)-X-C-C1(*C)^C(^C)-C-C-C2(*C)^C(-X)=C-C-C^C-1-2
X-C=C(-X)-X-C-C1(-C)-X(-C)-C-C-C2(-C)-C(-X)-C=C-X-C-1-2
C-C=C(-X)-C-C-C1(-C)-C(-C)-C-C-C2(-C)-C(-X)=C-X-C-C-1-2
C=C-C(=C)-X-C-C1(-C)-C(-X)-C-X-C2(-C)-C(-X)-C-C-X-C-1-2
C=C-C(=C)-X-C-C1(-C)-C(-C)-C-C-C2(-C)-C(-X)-X-C-C-C-1-2
C=C-C(=C)-X-X-C1(-C)-C(-C)-C-C-C2(-C)-C(-X)-C-C-C-C-1-2
C=C-C(=C)-X-C-C1(-C)-C(-X)-C-C-C2(-C)-C(-X)-C-X-X-C-1-2
C=C-C(=C)-X-C-C1(-C)-C(-X)-C-X-C2(-C)-C(-X)-C=C-X-C-1-2
C=C-C(=C)-X-C-C1(-C)-C(-X)-C-C-C2(-C)-C(-X)=C-X-X-C-1-2
X-C=C(-X)-C-C-C1(*C)^C(*C)-C-C-C2(*C)^C(-X)=C-C-C^C-1-2
C-C=C(-X)-C-C-C1(-X)^C(^C)-C-C-C2(-C)-C(-C)=C-C-C^C-1*2
C=C-C(-C)=C-C-C1(*C)^C(^C)-C-X-C2(-X)^C(-X)=C-X-C^C-1*2
C=C-C(=C)-C-C-C1(*C)^C(^C)-C-C-C2(*C)^C(-X)=C-X-C*C-1-2
X-C=C(-C)-C-C-C1(-C)^C(^C)-X-C-C2(-C)-C(-C)=X-C-C*C-1*2
X-C=C(-X)-X-C-C1(-C)^C(^C)-C-C-C2(*C)^C(-X)=C-X-C*C*1-2
C=C-C(=C)-C-C-C1(-X)-C(-C)-C-C-C2(-X)-C(-X)=C-X-C=C-1-2
C=C-C(=C)-X-C-C1(-C)-C(-X)=C-C-C2(-C)-C(-X)=C-C-C-C-1-2
X-C=C(-C)-C-C-C1(-C)^C(^C)-C-C-C2(-C)-C(=C)-C-C-C*C-1*2
C=C-C(=C)-X-C-C1(-C)-C(-X)-C-C-C2(-C)-C(-X)-C=C-X-C-1-2
C=C-C(=C)-C-C-C1(-X)-C(-C)-C-C-C2(-C)-C(-C)=C-X-C-C-1-2
C=C-C(=C)-C-C-C1(-C)-C(-C)-X-C-C2(-C)-C(-X)=C-C-C-C-1-2
C=C-C(=C)-X-C-C1(*C)^C(^C)-C-C-C2(*C)^C(-X)=C-C-C*C-1-2
C=C-C(=C)-X-C-C1(-C)-C(-C)-C-C-C2(-C)-C(-X)-C-C-C-C-1-2
C=C-C(=C)-X-C-C1(-C)^C(^X)-C-C-C2(-C)-C(-X)=C-C-C*C-1*2
C=C-C(=C)-C-C-C1(*C)^C(*C)-C-X-C2(-X)^C(-X)=C-X-C^C-1*2
C=C-C(=C)-X-C-C1(-X)-C(-C)-C-X-C2(-X)-X(-X)-X-C-C-C-1-2
X-C-C(-X)-C-X-C1(-C)-C(-C)-C-X-C2(-X)-C(-X)-X-X-C-C-1-2
X-X-C(-X)-C-X-C1(-C)-C(-C)-C-X-C2(-X)-C(-X)-X-C-C-C-1-2
X-X-X(-X)-C-C-C1(-C)-C(-C)-C-X-C2(-C)-C(-X)=C-C-C-C-1-2
X-C=C(-X)-X-C-C1(-C)-C(-C)-C-X-C2(-X)-C(-X)-X-C-X-C-1-2
X-X-X(-X)-X-C-C1(*C)^C(^X)-C-X-C2(-C)^C(-X)=C-C-C^C-1*2
C=C-C(=C)-X-C-C1(-C)^X(-C)-C-C-C2(-X)-C(-X)=C-C-C-X-1*2
C=C-C(=C)-X-C-C1(-X)-C(-C)-X-C-C2(-C)-X(-C)-X-C-C-C-1-2
X-C=C(-C)-X-C-C1(-C)-X(-C)-X-X-C2(-C)-C(=C)-C-C-X-C-1-2
X-C=C(-X)-C-C-C1(-C)-X(-C)-X-X-C2(-X)-C(-X)-C-C-C-C-1-2
X-C=C(-X)-C=C-C1(-C)-X(-C)-X-X-C2(-X)-C(-X)-C-C-C-C-1-2
X-C=C(-X)-X-C-C1(-C)-C(-C)-C-X-C2(-X)-X(-X)-C-C-X-C-1-2
C=C-X(-C)-X-X-C1(-X)^C(*C)-X-C-C2(*C)^C(-C)=C-X-C^C*1-2
X-C-X(-C)-C-X-C1(-C)-X(-C)-C-X-C2(-C)-X(-C)-X-C-C-C-1-2
C=C-C(=C)-C-C-C1(-X)-C(-C)-X-X-C2(-X)-C(-X)=C-C-C-C-1-2
X-C=C(-X)-C-C-C1(-C)^C(^C)-C-X-C2(-X)-C(-X)-X-C-X*C-1*2
X-C=C(-X)-X-C-C1(-C)-C(-C)-C-X-C2(-X)-C(-X)-C-C-X-C-1-2
X-C=C(-X)-X-C-C1(-C)-C(-C)-C-X-C2(-X)-C(-X)-C-C-X-C-1-2
X-C=C(-X)-X-C-C1(-C)-C(-C)-C-X-C2(-X)-C(-X)-C-C-X-C-1-2
X-C=C(-X)-X-C-C1(-C)-C(-C)-C-X-C2(-X)-C(-X)-C-C-X-C-1-2
X-C=C(-X)-X-C-C1(-C)-C(-C)-C-X-C2(-X)-C(-X)-C-C-X-C-1-2
X-C=C(-X)-X-C-C1(-C)-C(-C)-C-X-C2(-X)-C(-X)-C-C-X-C-1-2
X-C=C(-X)-X-C-C1(-C)-C(-C)-C-X-C2(-X)-C(-X)-C-C-X-C-1-2
X-C=C(-X)-X-C-C1(-C)-C(-C)-C-X-C2(-X)-C(-X)-C-C-X-C-1-2
X-C=C(-X)-X-C-C1(-C)-C(-C)-C-X-C2(-X)-C(-X)-C-C-X-C-1-2
X-C=C(-X)-X-C-C1(-C)-C(-C)-C-X-C2(-X)-C(-X)-C-C-X-C-1-2
X-C=C(-X)-X-C-C1(-C)-C(-C)-C-X-C2(-X)-C(-X)-C-C-X-C-1-2
X-C=C(-X)-X-C-C1(-C)-C(-C)-C-X-C2(-X)-C(-X)-C-C-X-C-1-2
X-C=C(-X)-X-C-C1(-C)-C(-C)-C-X-C2(-X)-C(-X)-C-C-X-C-1-2
X-C=C(-X)-X-C-C1(-C)-C(-C)-C-X-C2(-X)-C(-X)-X-C-C-C-1-2
X-C=C(-C)-C-X-C1(-C)-X(-C)-C-X-C2(-X)-C(-X)-C-C-C-C-1-2
X-C=C(-C)-C-X-C1(-C)-X(-C)-C-X-C2(-X)-C(-X)-C-C-C-C-1-2
X-C=C(-X)-C-X-C1(-C)-X(-C)-C-X-C2(-X)-C(-X)-C-C-C-C-1-2
X-C=C(-X)-C-X-C1(-C)-X(-C)-C-X-C2(-X)-C(-X)-C-C-C-C-1-2
X-C=C(-X)-C-X-C1(-C)-X(-C)-C-X-C2(-X)-C(-X)-C-C-C-C-1-2
X-C=C(-X)-C-X-C1(-C)-X(-C)-C-X-C2(-X)-C(-X)-C-C-C-C-1-2
X-C-X(-C)-C-C-C1(-C)-X(-C)-X-X-C2(-C)-X(-C)-C=C-X-C-1-2
X-C-X(-X)-C-X-C1(-C)-X(-C)-X-X-C2(-C)-C(=C)-C-C-X-C-1-2
C=C-C(=C)-X-C-C1(-C)-C(-C)-C-X-C2(-X)-C(-X)-X-C-C-C-1-2
C=C-C(=C)-C-C-C1(-X)-C(-C)-X-X-C2(-X)-C(-X)-X-C-C-C-1-2
C=C-C(=C)-C-C-C1(-X)-C(-C)-C-X-C2(-X)-C(-X)-C-X-C-C-1-2
C=C-C(=C)-C-C-C1(-X)-C(-C)-C-X-C2(-X)-X(-X)-C-C-C-X-1-2
X-C-X(-C)-C-C-C1(-C)-X(-C)-C-X-C2(-C)-C(-X)-C-C-C-C-1-2
C=C-C(=C)-X-C-C1(-C)-X(-X)-C-C-C2(-C)-X(-X)-X-C-C-C-1-2
X-C=C(-X)-C=C-C1(-C)-X(-C)-C-X-C2(-X)-C(-X)-C-C-C-C-1-2
X-X-C(-X)-C-X-C1(-C)-X(-C)-X-X-C2(-C)-C(-C)=C-C-C-C-1-2
X-X-C(-X)-C-X-C1(-C)-X(-C)-X-X-C2(-C)-C(-C)=C-C-C-C-1-2
C=C-C(=C)-C-C-C1(-X)-C(-C)-C-C-C2(-C)-X(-C)-X-C-C-X-1-2
C=C-C(=C)-C-C-C1(-X)-C(-X)-C-C-C2(-C)-X(-C)-X-C-C-X-1-2
C=C-C(=C)-C-C-C1(-X)-C(-X)-C-C-C2(-C)-X(-C)-X-C-C-X-1-2
C=C-C(=C)-C-C-C1(-X)-X(-C)-C-C-C2(-C)-X(-C)-X-C-C-X-1-2
X-C-C(-X)-X-C-C1(-C)-C(-X)-C-X-C2(-C)-C(-X)=C-C-C-C-1-2
C=C-X(-C)-X-X-C1(*X)^C(*C)-C-C-C2(*C)^C(-C)=C-X-C^C-1-2
X-C-C(-X)-C-C-C1(-C)-C(-C)-C-X-C2(-C)-C(-X)-C-C-X-C-1-2
X-C-X(-C)-C-C-C1(-C)-X(-C)-C-X-C2(-C)-X(-X)-C-C-C-C-1-2
C=C-C(=C)-X-C-C1(-C)^X(-X)-C-C-C2(-X)-X(-X)-C-C=C-X-1*2
C=C-C(=C)-C-C-C1(-C)-C(-X)-C-C-C2(-C)-C(-X)=C-X-X-C-1-2
C=C-C(=C)-X-C-C1(-C)-C(-C)-X-C-C2(-C)-C(-X)=C-C-X-C-1-2
C=C-C(=C)-X-C-C1(-C)-C(-X)-C-C-C2(-C)-C(-X)=C-C-X-C-1-2
C=C-C(=C)-C-C-C1(-X)-C(-C)-C-C-C2(-C)-X(-C)-X-X-C=C-1-2
C=C-C(=C)-C-C-C1(-X)^C(^C)-C-X-C2(-X)-C(^X)-C-C=C*C-1*2
X-C-X(-C)-C-C-C1(-C)-X(-C)-X-X-C2(-C)-C(-C)=C-C-X-C-1-2
C=C-C(=C)-C-C-C1(-X)-C(-C)-C-X-C2(-X)-C(-X)=C-C-C-C-1-2
C=C-C(=C)-C-C-C1(-X)^C(^C)-C-X-C2(-X)-C(-X)=C-C-C*C-1*2
X-C=C(-C)-C-C-C1(-C)^C(^C)-C-C-C2(-C)-C(-C)=C-C-C*C-1*2
C=C-C(=C)-C-C-C1(-X)-C(-C)-C-X-C2(-X)-C(-X)=C-C-C-C-1-2
C=C-C(=C)-C-C-C1(-X)-C(-C)-C-X-C2(-X)-C(-X)=C-C-C-C-1-2
X-C=C(-X)-X-C-C1(-C)-C(-C)-C-X-C2(-X)-C(-X)-C-C-C-C-1-2
X-C=C(-X)-X-C-C1(-C)-C(-C)-C-X-C2(-X)-C(-X)-C-C-C-C-1-2
X-C=C(-X)-C-C-C1(-C)^C(^C)-C-X-C2(-X)-C(-X)-X-C-C*C-1*2
X-C-X(-C)-C-C-C1(-C)-X(-C)-X-X-C2(-C)-C(-C)=C-C-X-C-1-2
X-C-X(-C)-C-C-C1(-C)-X(-C)-X-X-C2(-C)-C(-C)=C-C-X-C-1-2
X-C-X(-C)-C-C-C1(-C)-X(-C)-X-X-C2(-C)-C(-C)=C-C-X-C-1-2
X-C-X(-C)-C-C-C1(-C)-X(-C)-X-X-C2(-C)-C(-C)=C-C-X-C-1-2
X-C-X(-C)-C-C-C1(-C)-X(-C)-X-X-C2(-C)-C(-C)=C-C-X-C-1-2
X-C-X(-C)-C-C-C1(-C)-X(-C)-X-X-C2(-C)-C(-C)=C-C-X-C-1-2
X-C-X(-C)-C-C-C1(-C)-X(-C)-X-X-C2(-C)-C(=C)-C-C-X-C-1-2
X-C-X(-X)-C-X-C1(-C)-X(-C)-X-X-C2(-C)-C(-C)=C-C-C-C-1-2
X-C-X(-X)-C-X-C1(-C)-X(-C)-X-X-C2(-C)-C(=C)-C-C-C-C-1-2
X-C-X(-C)-C-X-C1(-C)-X(-C)-X-X-C2(-C)-C(=C)-C-C-C-C-1-2
X-C=C(-X)-C-C-C1(-C)-C(-C)-C-C-C2(-X)-X(-X)-X-C-C-C-1-2
X-C=C(-C)-C-C-C1(-C)-C(-C)-C-C-C2(-X)-X(-X)-X-C-C-C-1-2
C=C-C(=C)-C-C-C1(-X)-C(-C)-C-X-C2(-C)-X(-X)-C-C-C-C-1-2
C=C-C(=C)-X-C-C1(*X)^C(^C)-X-C-C2(-C)^C(-X)=C-C=C^C-1*2
C=C-C(=C)-C-C-C1(-X)-C(-C)-C-X-C2(-C)-X(-X)-C-C-C-C-1-2
C=C-C(=C)-C-C-C1(-X)-C(-C)-C-X-C2(-C)-X(-X)-C-C-C-C-1-2
C=C-C(=C)-X-C-C1(-X)-C(-C)-X-C-C2(-C)-C(-X)=C-C-X-C-1-2
X-C-C(-X)=C-C-C1(-C)-C(-C)-C-X-C2(-X)-C(-X)-C-C-X-C-1-2
X-C-C(-X)-C-X-C1(-C)-C(-C)-C-X-C2(-X)-C(-X)-X-X-C-C-1-2
C=C-C(=C)-X-C-C1(-C)-C(-X)-C-C-C2(-C)-X(-C)-X-C-C-C-1-2
X-C-C(-X)-C-X-C1(-C)-C(-C)-C-X-C2(-X)-C(-X)-X-C-X-C-1-2
C=C-C(=C)-X-C-C1(-C)-C(-X)-C-C-C2(-C)-X(-C)-C-C-C-C-1-2
C=C-C(-C)=C-C-C1(-C)-C(-C)-C-X-C2(-X)-C(-X)=C-X-C-C-1-2
C=C-C(=C)-C-X-C1(-X)-C(-C)-C-X-C2(-C)-X(-C)-C-C-C-X-1-2
C=C-C(-C)=C-C-C1(-C)-C(-C)-X-X-C2(-X)-C(-X)=C-X-C-C-1-2
C=C-C(=C)-C-C-C1(-C)^C(^X)-C-C-C2(-C)-C(-C)=C-C-C*C-1*2
X-C=C(-X)-C-C-C1(*C)^C(*C)-C-C-C2(-C)^C(-X)=C-C=C^C-1*2
C=C-C(=C)-X-C-C1(-X)^C(^C)-C-X-C2(-X)-C(-X)=C-C-C*C-1*2
C=C-C(=C)-C-C-C1(-C)-C(-C)-C-X-C2(-X)-C(-X)=C-X-C-C-1-2
X-C-C(-X)=C-C-C1(-C)-C(-C)-C-C-C2(-C)-C(-C)-C-C-C-C-1-2
X-C-C(-X)-C-C-C1(-C)-C(-C)-C-C-C2(-C)-C(-X)=C-C-C-C-1-2
X-C-C(*C)-C-C-C1(-C)^C(^X)-X-C-C2(-C)-C(-C)=C-C-C*C-1*2
C=C-C(-C)=C-C-C1(-C)-C(-C)-C-X-C2(-X)-C(-X)=C-X-C-C-1-2
X-C=C(-X)-X-C-C1(-C)-C(-C)-C-X-C2(-X)-X(-X)-C-C-X-C-1-2
X-C=C(-X)-X-C-C1(-C)-C(-C)-C-X-C2(-X)-X(-X)-C-C-X-C-1-2
C=C-C(-C)=C-C-C1(*C)^C(^C)-X-X-C2(-X)^C(-X)=C-X-C^C-1*2
X-C=C(-C)-C-C-C1(-C)-C(-C)-C-C-C2(-C)-C(=C)-X-C-C-C-1-2
C=C-C(=C)-X-C-C1(-C)-C(-X)-C-C-C2(-C)-X(-X)-X-C-C-C-1-2
C=C-C(=C)-X-C-C1(-C)-C(-X)=C-X-C2(-C)-C(-X)=C-C-C-C-1-2
C=C-C(=C)-C-C-C1(-C)^C(^C)-C-C-C2(-C)-C(-X)=C-C-C*C-1*2
X-C=C(-C)-C-C-C1(-C)^C(^C)-X-X-C2(-C)-C(-C)=C-C-C*C-1*2
X-C-C(-X)=C-C-C1(-C)^C(^C)-C-C-C2(*C)^C(-C)=C-C-C^C*1-2
C=C-C(-C)=C-C-C1(-C)^C(^C)-C-X-C2(*X)^C(-X)=C-X-C*C*1-2
X-C=C(-C)-C-C-C1(-C)-C(-C)-C-C-C2(-C)-C(-X)=C-X-C-C-1-2
X-C=C(-X)-C-C-C1(-C)-C(-C)-C-C-C2(-C)-C(-X)=C-C-X-C-1-2
X-C=C(-X)-C-C-C1(-C)-C(-C)-C-C-C2(-C)-C(-X)=C-X-C-C-1-2
X-C-C(-C)-C-C-C1(-C)-C(-C)-C-C-C2(-C)-C(-X)=C-X-C-C-1-2
X-C=C(-X)-C-C-C1(-C)-C(-C)-C-C-C2(-C)-C(-X)=C-X-C-C-1-2
X-C=C(-X)-C-C-C1(-C)-C(-C)-X-X-C2(-C)-C(-X)=C-C-C-C-1-2
C-C=C(-X)-C-C-C1(-C)-C(-C)-C-C-C2(-C)-C(-X)=C-X-C-C-1-2
X-C=C(-X)-C-C-C1(-C)-C(-C)-X-C-C2(-C)-C(-X)=C-C-C-C-1-2
X-C-C(-C)-C-C-C1(-C)-C(-C)-X-C-C2(-C)-C(-X)=C-C-C-C-1-2
X-C-C(-C)-C-C-C1(-C)-C(-C)-X-C-C2(-C)-C(-X)=C-C-C-C-1-2
C-C=C(-X)-C-C-C1(-C)-C(-C)-X-C-C2(-C)-C(-X)=C-C-C-C-1-2
C-C=C(-X)-C-C-C1(-C)-C(-C)-X-C-C2(-C)-C(-X)=C-C-C-C-1-2
C-C=C(-X)-C-C-C1(-C)-C(-C)-X-C-C2(-C)-C(-X)=C-C-C-C-1-2
X-C-C(-X)-C-X-C1(-C)-C(-C)-C-X-C2(-X)-C(-X)-C-C-C-C-1-2
X-C=C(-X)-X-C-C1(-C)-C(-C)-C-C-C2(-C)-C(-X)=C-C-C-C-1-2
X-C=C(-X)-C-C-C1(-C)-C(-C)-C-C-C2(-C)-C(-X)=C-C-C-C-1-2
X-C=C(-X)-C-C-C1(-C)-C(-C)-C-C-C2(-C)-C(-X)=C-C-C-C-1-2
X-C=C(-X)-C-C-C1(-C)-C(-C)-C-C-C2(-X)-C(-X)=C-C-C-C-1-2
X-C=C(-X)-C-C-C1(-C)-C(-C)-C-C-C2(-C)-C(-X)=C-C-C-C-1-2
X-C=C(-X)-C-C-C1(-C)^C(^X)-C-C-C2(*C)^C(-X)=C-C-C*C*1-2
X-C=C(-X)-C-C-C1(-C)-C(-X)-C-C-C2(-C)-C(-X)=C-C-C-C-1-2
X-C=C(-X)-X-C-C1(-C)-C(-X)-C-C-C2(-C)-C(-X)=C-C-C-C-1-2
X-C=C(-C)-C-C-C1(*C)^C(^C)-C-C-C2(-C)^C(-C)=C-X-C^C-1*2
X-C=C(-C)-C-C-C1(*C)^C(*C)-C-C-C2(*C)^C(-C)=C-X-C^C-1-2
X-C=C(-X)-C-C-C1(-C)-C(-C)-C-C-C2(-C)-C(-C)=C-X-C-C-1-2
X-C=C(-C)-C-C-C1(-C)-C(-C)-C-C-C2(-C)-C(-C)=C-X-C-C-1-2
X-C=C(-C)-C-C-C1(-C)^C(^C)-C-C-C2(-C)-C(-C)=C-X-C*C-1*2
X-C=C(-C)-C-C-C1(*C)^C(*C)-X-C-C2(*C)^C(-C)=C-C-C^C-1-2
X-C=C(-C)-C-C-C1(-C)^C(^C)-X-C-C2(-C)-C(-C)=C-C-C*C-1*2
X-C=C(-C)-C-C-C1(-C)-C(-C)-X-C-C2(-C)-C(-C)=C-C-C-C-1-2
X-C=C(-C)-C-X-C1(-C)-C(-C)-C-C-C2(-C)-C(-C)=C-C-C-C-1-2
X-C=C(-C)-C-X-C1(-C)^C(^C)-C-C-C2(-C)-C(-C)=C-C-C*C-1*2
X-C=C(-C)-C-X-C1(-C)-C(-C)-C-C-C2(-C)-C(=C)-C-C-C-C-1-2
X-C=C(-C)-C-X-C1(-C)^C(^C)-C-C-C2(-C)-C(=C)-C-C-C*C-1*2
X-C=C(-C)-C-C-C1(-X)-C(-C)-C-C-C2(-C)-C(-C)=C-C-C-C-1-2
C=C-C(=C)-C-C-C1(*C)^C(*C)-C-X-C2(-X)^C(-X)=C-X-C^C-1*2
X-C=C(-X)-C-C-C1(-C)-C(-C)-C-C-C2(-C)-X(-C)-C-X-C-C-1-2
C-C=C(-X)-C-C-C1(-C)-C(-C)-C-C-C2(-C)-C(-C)=C-X-C-C-1-2
C-C=C(-X)-C-C-C1(-C)-C(-C)-C-C-C2(-C)-C(-C)=C-X-C-C-1-2
X-C=C(-X)-C-C-C1(-C)^C(^C)-C-C-C2(-C)-C(=C)-X-C-C*C-1*2
X-C=C(-X)-C-C-C1(-C)-C(-C)-C-X-C2(-C)-C(-C)=C-C-C-C-1-2
X-C=C(-X)-C-C-C1(-C)-C(-C)-C-X-C2(-C)-X(-C)-C-C-C-C-1-2
X-C=C(-X)-C-C-C1(-C)-C(-C)-C-X-C2(-C)-X(-C)-C-C-C-C-1-2
X-C=C(-X)-C-C-C1(-C)-C(-C)-C-X-C2(-C)-X(-C)-C-C-C-C-1-2
X-C=C(-X)-C-C-C1(-C)-C(-C)-C-X-C2(-C)-C(-C)=C-C-C-C-1-2
X-C=C(-X)-X-C-C1(-C)^C(^C)-C-C-C2(-C)-C(-C)=C-C-C*C-1*2
X-C=C(-X)-X-C-C1(-C)-C(-C)-C-C-C2(-C)-C(-C)=C-C-C-C-1-2
X-C=C(-X)-C-C-C1(-C)-C(-C)-C-C-C2(-C)-X(-C)-C-C-C-C-1-2
X-C-C(-X)-C-C-C1(-C)-C(-C)-C-C-C2(-C)-C(-C)=C-C-C-C-1-2
X-C=C(-X)-C-C-C1(-C)-C(-C)-C-C-C2(-C)-C(=C)-C-C-C-C-1-2
C-C=C(-X)-C-C-C1(-C)-C(-C)-C-C-C2(-C)-C(-X)=C-C-C-C-1-2
X-C=C(-X)-C-C-C1(-C)^C(^C)-C-X-C2(-X)-C(-C)=C-C-C*C-1*2
C-C=C(-X)-C-C-C1(-C)^C(^C)-C-C-C2(*C)^C(-X)=C-C-C^C*1-2
X-C-C(-C)-C-C-C1(-C)-C(-C)-C-C-C2(-C)-X(-C)-C-C-C-C-1-2
C-C=C(-X)-C-C-C1(-C)-C(-C)-C-C-C2(-X)-C(-C)=C-C-C-C-1-2
C-C=C(-X)-C-C-C1(-C)-C(-C)-C-C-C2(-X)-C(-C)=C-C-C-C-1-2
C-C=C(-X)-C-C-C1(-C)^C(^C)-C-C-C2(-X)-C(-C)=C-C-C*C-1*2
X-C=C(-X)-C-C-C1(-C)-C(-X)-C-C-C2(-C)-C(-C)=C-X-C-C-1-2
X-C=C(-X)-C-C-C1(-C)-C(-C)-C-C-C2(-C)-C(-X)=C-X-C-C-1-2
C-C=C(-X)-C-C-C1(-C)-C(-C)-C-C-C2(-C)-C(-X)=C-X-C-C-1-2
X-C=C(-X)-C-C-C1(-C)-C(-C)-C-C-C2(-C)-C(-X)=C-X-C-C-1-2
X-C=C(-X)-C-C-C1(-C)-C(-C)-C-X-C2(-X)-C(-C)=C-C-C-C-1-2
C-C=C(-X)-C-C-C1(-C)-C(-C)-C-X-C2(-C)-C(-X)=C-C-C-C-1-2
X-C=C(-X)-C-C-C1(-C)-C(-C)-C-C-C2(-X)-C(-C)=C-C-C-C-1-2
X-C=C(-C)-C-C-C1(-C)-C(-C)-C-C-C2(-C)-C(-C)=C-X-C-C-1-2
C=C-C(-X)=C-C-C1(-C)-C(-C)-X-C-C2(-C)-C(-X)=C-C-C-C-1-2
X-C=C(-C)-C-C-C1(-C)-C(=C)-C-C-C2(-C)-C(-C)=C-X-C-C-1-2
C=C-C(-C)=C-C-C1(-X)-C(-C)-C-X-C2(-C)-C(-C)=C-C-C-C-1-2
X-C=C(-X)-C=C-C1(-C)^C(^C)-C-C-C2(-C)-C(-C)=C-C-C*C-1*2
C=C-C(=C)-C-C-C1(-C)-C(-C)-C-C-C2(-C)-C(-X)=C-X-C-C-1-2
C=C-C(=C)-C-C-C1(-C)-C(-C)-C-C-C2(-X)-C(-X)=C-X-C-C-1-2
X-C-C(-C)-C-C-C1(-C)-C(-C)-C-C-C2(-C)-C(=C)-X-C-C-C-1-2
X-C=C(-C)-C-C-C1(-C)-C(-C)-C-C-C2(-C)-X(-C)-C-C-C-C-1-2
X-C-C(-C)-C-C-C1(-C)-C(-C)-X-C-C2(-C)-C(-C)=C-C-C-C-1-2
X-C-X(-C)-C-C-C1(-C)-C(-C)-C-C-C2(-C)-C(-C)=C-C-C-C-1-2
X-C-C(-X)=C-C-C1(-C)-C(-C)-C-C-C2(-C)-C(-C)-C-C-C-C-1-2
X-C-C(-C)-C-C-C1(-C)-C(-X)-C-C-C2(-C)-C(-C)=C-C-C-C-1-2
X-C-C(-C)-C-C-C1(-C)-C(-C)-C-C-C2(-C)-C(-X)=C-C-C-C-1-2
X-C=C(-C)-C-C-C1(-C)-C(-C)-C-C-C2(-C)-C(-X)=C-C-C-C-1-2
X-C-C(-C)-C-C-C1(-C)-C(-C)-C-C-C2(-C)-C(-X)=C-C-C-C-1-2
X-C-C(-C)-C-C-C1(-C)-C(-C)-C-C-C2(-C)-C(-X)=C-C-C-C-1-2
X-C-C(-C)-C-C-C1(-C)-C(-C)-C-C-C2(-C)-X(-X)-C=C-C-C-1-2
X-C=C(-X)-C-C-C1(-C)-C(-C)-C-X-C2(-C)-C(-X)-C-C-C-C-1-2
X-C=C(-X)-C-C-C1(-C)^C(^C)-C-X-C2(-C)-C(^X)-C-C-C*C-1*2
C=C-X(-C)-C-C-C1(-C)-C(-C)-C-C-C2(-C)-C(-C)-X-C-C-C-1-2
X-C=C(-C)-C-C-C1(-C)^C(^C)-X-C-C2(-C)-C(-C)=C-X-C*C-1*2
X-C=C(-C)-C-C-C1(-C)-C(-C)-C-C-C2(-C)-X(-C)-X-C-C-C-1-2
X-C-C(-C)-C-C-C1(-C)-C(-C)-C-C-C2(-C)-C(-X)=C-C-C-C-1-2
X-C-C(-X)-C-X-C1(-C)-C(-C)-C-X-C2(-X)-C(-X)-X-X-C-C-1-2
C=C-C(=C)-X-C-C1(-X)-C(-C)=X-X-C2(-X)-C(-X)-C-C-C-C-1-2
C=C-C(=C)-X-C-C1(-C)-C(-X)-C-C-C2(-C)-C(-X)-C-X-C-C-1-2
X-C=C(-X)-C-C-C1(-C)-C(-C)-C-C-C2(-C)-C(-X)=C-X-C-C-1-2
C=C-C(-C)=C-C-C1(-C)-C(-C)-C-X-C2(-X)-C(-X)=C-X-C-C-1-2
C=C-C(-C)=C-C-C1(-C)-C(-C)-C-X-C2(-X)-C(-X)=C-X-C-C-1-2
C=C-C(-C)=C-C-C1(*C)^C(^C)-C-X-C2(-X)^C(-X)=C-X-C^C-1*2
C=C-C(-C)=C-C-C1(-C)-C(-C)-C-X-C2(-X)-C(-X)=C-X-C-C-1-2
X-C-X(-C)-C-C-C1(-C)^C(^C)-C-C-C2(*C)^C(=C)-C-C-C*C*1-2
X-C=C(-X)-C-C-C1(-C)^C(^C)-C-C-C2(-C)-C(-X)=C-C-C*C-1*2
X-C=C(-X)-X-C-C1(-C)^C(^X)-C-C-C2(-C)-C(-C)=C-X-C*C-1*2
X-C-C(-C)-C-C-C1(-C)-C(-C)-C-C-C2(-C)-C(=C)-X-X=C-C-1-2
X-C-C(=C)-X-C-C1(-C)-C(-C)-C-C-C2(-C)-C(=C)-X-C-C-C-1-2
X-C=C(-C)-C-X-C1(-C)-C(-C)-C-C-C2(-C)-C(-C)=C-X-C-C-1-2
C-C=C(-X)-C-C-C1(-C)-C(-C)-X-C-C2(-C)-C(-X)=C-C-C-C-1-2
X-C=C(-X)-C-C-C1(-C)-C(-C)-C-C-C2(-C)-C(-C)=C-X-C-C-1-2
X-C-C(-C)-C-C-C1(-C)-C(-C)-C-C-C2(-C)-C(-C)-X-X-C-C-1-2
X-C-C(-C)-C-C-C1(-C)-X(-C)-X-C-C2(-C)-C(-X)=C-C-C-C-1-2
X-C=C(-X)-C-C-C1(-C)-X(-C)-X-C-C2(-C)-C(-X)=C-C-C-C-1-2
X-C-C(*C)-C-C-C1(-C)^C(^C)-X-C-C2(-C)-C(-C)=C-X-C*C-1*2
X-C-X(-C)-X-C-C1(*C)^C(=C)-X-X-C2(*C)^C(=C)-C-C-X^C-1-2
X-C-C(-C)-C-C-C1(-C)-C(-C)-X-C-C2(-C)-C(=C)-X-C-C-C-1-2
X-C-C(-X)-C-C-C1(-C)^C(^C)-X-C-C2(-C)-C(-X)=C-C-C*C-1*2
C=C-C(=C)-X-C-C1(*C)^C(^X)-C-C-C2(-C)^C(-X)=C-C-C*C-1*2
C=C-C(=C)-X-C-C1(*C)^C(*X)-C-C-C2(*C)^C(-X)=C-C-C^C-1-2
C=C-C(=C)-X-C-C1(-X)^C(^C)-X-C-C2(-C)-C(-C)=C-C-C*C-1*2
X-C=C(-C)-C-C-C1(*C)^C(^X)-C-C-C2(-C)^C(-C)=C-C-C*C-1*2
X-C=C(-C)-C-C-C1(-C)^C(^X)-C-C-C2(-C)-C(-C)=C-C-C*C-1*2
C=C-C(-C)=C-C-C1(-C)-C(-C)-C-X-C2(-X)-C(-X)=C-X-C-C-1-2
X-C-C(-X)-C-X-C1(-C)-C(-C)-C-X-C2(-X)-C(-X)-X-C-C-C-1-2
X-C=C(-C)-C-C-C1(-C)^C(^X)-C-C-C2(-C)-C(-C)=C-C-C^C-1*2
C=C-C(=C)-X-C-C1(-X)-C(-C)-C-X-C2(-X)-C(-X)-C-C-C-C-1-2
C=C-C(=C)-C-C-C1(-C)^C(^C)-C-X-C2(-C)-C(-X)=C-C-C*C-1*2
C=C-C(-C)=C-C-C1(*C)^C(^C)-C-X-C2(-X)^C(-X)=C-X-C^C-1*2
C=C-C(-C)=C-C-C1(*C)^C(^C)-X-X-C2(-X)^C(-X)=C-X-C^C-1*2
X-C=C(-X)-X-C-C1(*C)^C(^X)-C-X-C2(*C)^C(-X)=C-C-C*C-1-2
C=C-C(=C)-C-C-C1(-X)^C(^C)-C-C-C2(-C)-C(-X)=C-C-C^C-1*2
X-C=C(-X)-C-C-C1(-C)-C(-C)-C-C-C2(-C)-C(-X)=C-X-C-C-1-2
X-C=C(-C)-C-C-C1(-C)^C(^C)-C-C-C2(-C)-C(-C)=C-C-C*C-1*2
C=C-C(=C)-X-C-C1(-C)-C(-X)-C-C-C2(-C)-C(-X)-C-X-X-C-1-2
X-C=C(-C)-C-C-C1(*C)^C(*C)-C-C-C2(-C)^C(-C)=C-C-C^C-1*2
C=C-C(=C)-X-C-C1(-C)-C(-X)-C-C-C2(-C)-C(-X)-C-X-X-C-1-2
X-C=C(-C)-C-C-C1(-C)^C(^C)-C-C-C2(-C)-C(-C)=C-C-C*C-1*2
X-C=C(-C)-X-C-C1(-C)^C(^X)-C-C-C2(-C)-C(=C)-C-C-C*C-1*2
C=C-C(=C)-X-C-C1(-C)-C(-X)-C-C-C2(-C)-C(-X)-C=C-C-C-1-2
X-C=C(-C)-C-C-C1(-C)^C(^C)-C-C-C2(-X)-C(-C)=C-C-C*C-1*2
X-C=C(-X)-C-C-C1(-C)-C(-C)-C-C-C2(-C)-C(-X)=C-C-C-C-1-2
X-C=C(-C)-C-C-C1(-C)^C(^C)-C-C-C2(-C)-C(-C)=C-X-C*C-1*2
X-C=C(-C)-C-C-C1(*C)^C(*C)-C-C-C2(-C)^C(-X)=C-C-C^C-1*2
X-C=C(-X)-C-C-C1(-C)-C(-C)-C-C-C2(-C)-C(-C)=C-C-C-C-1-2
X-C=C(-C)-C-C-C1(-C)^C(^X)-C-C-C2(-C)-C(-C)=C-C-C*C-1*2
X-C=C(-X)-C-C-C1(-C)^C(^C)-C-C-C2(-X)-C(-C)=C-C-C*C-1*2
C=C-C(=C)-C-C-C1(-C)-C(-C)-C-C-C2(-C)-C(-X)-C-C-C-C-1-2
X-C-C(-C)-C-C-C1(-C)-C(-C)-C-C-C2(-C)-X(-C)-C-X-C-C-1-2
X-C-C(*C)-C-C-C1(-C)^C(^C)-X-C-C2(-C)-C(-X)=C-C-C*C-1*2
X-C=C(-C)-C-C-C1(*C)^C(*C)-C-C-C2(-C)^C(-X)=C-C-C^C-1*2
C=C-C(-C)=C-C-C1(-C)-C(-C)-C-X-C2(-X)-C(-X)=C-X-C-C-1-2
X-C-C(-X)=C-C-C1(-C)-C(-C)-C-C-C2(-C)-C(-C)=C-C-C-C-1-2
X-C-C(-X)-C-X-C1(-C)-C(-C)-X-X-C2(-C)-C(-X)-C-C-X-C-1-2
C=C-C(=C)-C-C-C1(-X)^C(^C)-C-X-C2(-C)-C(-X)=C-C-C*C-1*2
X-C=C(-X)-C-C-C1(-C)^C(^C)-C-X-C2(-X)-C(-X)=C-C-C*C-1*2
X-C=C(-C)-C-C-C1(-C)^C(^C)-C-C-C2(-C)-C(=C)-X-C-C*C-1*2
C-C=C(-X)-C-C-C1(*C)^C(^C)-C-X-C2(-X)^C(-X)=C-X-C^C-1*2
X-C=C(-X)-C-C-C1(-C)-C(-C)-C-X-C2(-C)-X(-C)-C-C-C-C-1-2
C=C-C(=C)-C-C-C1(-C)^C(^C)-C-C-C2(-X)-C(-X)=C-C-C*C-1*2
C=C-C(=C)-C-C-C1(-C)^C(^C)-C-C-C2(-C)-C(-X)=C-X-C*C-1*2
X-C=C(-C)-C-C-C1(-C)^C(^C)-C-C-C2(*C)^C(-X)=C-C-C*C*1-2
X-C=C(-C)-C-C-C1(-C)-C(-C)-C-C-C2(-C)-C(-C)-X-C-C-C-1-2
C=C-C(-C)=C-C-C1(-C)^C(^C)-X-X-C2(-X)-C(-X)=C-X-C^C-1*2
X-C=C(-C)-C-C-C1(-C)^C(^C)-X-C-C2(-C)-C(-C)=C-C-C*C-1*2
X-C=C(-X)-C-C-C1(-C)-C(-C)-C-C-C2(-C)-C(-X)-C-C-C-C-1-2
C-C=C(-X)-C-C-C1(-C)-C(-C)-C-C-C2(-C)-C(-X)=C-C-C-C-1-2
X-C-C(-C)-C-C-C1(-C)-C(-C)-C-C-C2(-C)-C(-X)=C-X-C-C-1-2
X-C=C(-X)-C-C-C1(-C)-C(-C)-C-C-C2(-C)-C(-C)-X-C-C-C-1-2
X-C-X(-C)-C-C-C1(-C)^C(^C)-C-C-C2(-C)-C(=C)-C-C-C^C-1*2
X-C-X(-C)-C-C-C1(-C)^C(^C)-C-C-C2(*C)^C(=C)-C-C-C^C*1-2
X-C-X(-C)-C-C-C1(-C)^C(^C)-C-C-C2(-C)-C(=C)-C-C-C*C-1*2
X-C-X(-C)-C-C-C1(-C)^C(^C)-C-C-C2(-C)-C(=C)-C-C-C*C-1*2
X-C-X(-C)-C-C-C1(-C)^C(^C)-C-C-C2(*C)^C(=C)-C-C-C*C*1-2
X-X=C(-X)-C-X-C1(-C)-X(-C)-X-X-C2(-C)-C(-C)=C-C-C-C-1-2
X-C=C(-C)-C-X-C1(-C)-X(-C)-X-X-C2(-C)-C(=C)-C-C-X-C-1-2
X-X=C(-X)-C-X-C1(-C)-X(-C)-X-X-C2(-C)-C(-C)=C-C-C-C-1-2
X-C-C(*C)-C-C-C1(-C)^C(^C)-C-C-C2(-C)-C(-X)=C-C-C*C-1*2
C=C-C(-C)=C-C-C1(-C)-C(-C)-X-X-C2(-X)-C(-X)=C-X-C-C-1-2
C=C-C(-C)=C-C-C1(-C)^C(^C)-X-X-C2(-X)-C(-X)=C-X-C^C-1*2
C=C-C(=C)-X-C-C1(-C)-C(-X)-C-C-C2(-C)-X(-C)-X-C-C-C-1-2
C=C-C(=C)-X-C-C1(-X)-C(-C)-C-X-C2(-X)-X(-X)-X-C-C-C-1-2
C=C-C(-C)=C-C-C1(*C)^C(^C)-C-C-C2(-X)^C(-X)=C-X-C^C-1*2
X-C=C(-X)-X-C-C1(-C)^C(^C)-C-C-C2(-C)-C(=C)-C-C-C*C-1*2
X-C=C(-X)-X-C-C1(-C)^C(^C)-C-C-C2(-C)-C(=C)-C-C-C*C-1*2
C=C-C(-C)=C-C-C1(-C)-C(-C)-C-C-C2(-X)-C(-X)=C-C-C-C-1-2
C=C-C(=C)-C-C-C1(*C)^C(^C)-C-X-C2(-X)^C(-X)=C-X-C^C-1*2
X-C=C(-C)-C-C-C1(*C)^C(*C)-C-C-C2(-C)^C(-X)=C-C-C^C-1*2
C=C-C(=C)-C-C-C1(-C)^C(^C)-C-C-C2(-C)-C(-X)=C-C-C*C-1*2
C=C-C(=C)-C-C-C1(-C)-C(-C)-C-C-C2(-X)-C(-X)=C-C-C-C-1-2
C-C=C(-X)-C-C-C1(-C)^C(^C)-C-C-C2(-C)-C(-X)=C-C-C*C-1*2
X-C-C(^X)-C-C-C1(-C)^C(^C)-C-C-C2(-C)-C(-X)=C-C-C*C-1*2
C=C-C(=C)-C-C-C1(-C)-C(-C)-C-X-C2(-X)-C(-X)=C-X-C-C-1-2
C=C-C(=C)-X-C-C1(-X)-C(-C)-C-X-C2(-X)-X(-X)-C-C-C-C-1-2
C=C-C(=C)-C-C-C1(*C)^C(*C)-C-X-C2(-X)^C(-X)=C-X-C^C-1*2
C=C-C(=C)-X-C-C1(-C)-C(-C)-C-X-C2(-X)-X(-C)-C-X-C-X-1-2
C-C=C(-X)-C-C-C1(-C)^C(^C)-C-C-C2(-C)-C(-X)=C-C-C*C-1*2
C=C-C(=C)-C-C-C1(-C)-C(-C)-C-X-C2(-X)-C(-X)=C-X-C-C-1-2
C=C-C(=C)-C-C-C1(*C)^C(^C)-C-X-C2(-X)^C(-X)=C-X-C^C-1*2
C=C-C(=C)-C-C-C1(-C)^C(^C)-C-X-C2(*X)^C(-X)=C-X-C*C*1-2
X-X-C(^X)-X-C-C1(*C)^C(^C)-C-C-C2(*C)^C(-X)=C-C-C^C-1-2
C=C-C(=C)-X-C-C1(-X)-C(-C)-C-X-C2(-X)-C(-X)-X-C-C-C-1-2
C=C-C(=C)-X-C-C1(-X)-C(-C)-C-X-C2(-X)-C(-X)-X-C-C-C-1-2
C=C-C(=C)-X-C-C1(*X)^C(^C)-C-X-C2(-X)^C(^X)-C-C-C*C-1*2
C=C-C(=C)-X-C-C1(-X)-C(-C)-C-X-C2(-X)-C(-X)-C-C-C-C-1-2
X-C-C(-X)-C-X-C1(-C)-C(-C)-X-X-C2(-X)-C(-X)-C-X-C-C-1-2
X-C-C(-X)-C-X-C1(-C)-C(-C)-C-X-C2(-X)-C(-X)-C-X-C-C-1-2
X-C-C(-X)-C-X-C1(-C)-C(-C)-C-X-C2(-X)-C(-X)-C-X-C-C-1-2
X-C-C(-X)-C-X-C1(-C)-C(-C)-C-X-C2(-X)-C(-X)-C-X-C-C-1-2
X-C-C(-X)-C-X-C1(-C)-C(-C)-C-X-C2(-X)-C(-X)-C-X-C-C-1-2
X-C-C(-X)-C-X-C1(-C)-C(-C)-C-X-C2(-X)-C(-X)-C-X-C-C-1-2
X-C-C(-X)-C-X-C1(-C)-C(-C)-C-X-C2(-X)-C(-X)-C-X-C-C-1-2
X-C-C(-X)-C-X-C1(-C)-C(-C)-C-X-C2(-X)-C(-X)-C-X-C-C-1-2
X-C-C(-X)-C-X-C1(-C)-C(-C)-C-X-C2(-X)-C(-X)-C-X-C-C-1-2
X-C-C(-X)-C-X-C1(-C)-C(-C)-C-X-C2(-X)-C(-X)-C-X-X-C-1-2
C=C-C(-C)=C-C-C1(*C)^C(^C)-X-C-C2(-X)^C(-X)=C-X-C^C-1*2
X-C=C(-X)-C-C-C1(-C)^C(^C)-X-C-C2(-C)-C(-X)=C-C-C*C-1*2
X-C=C(-X)-C-C-C1(-C)^C(^X)-C-C-C2(-C)-C(-X)=C-C-C*C-1*2
X-C=C(-C)-X-C-C1(-C)-C(-C)-X-X-C2(-C)-C(=C)-C-C-X-C-1-2
X-C=C(-C)-C=C-C1(-C)-X(-C)-C-X-C2(-C)-X(-C)-X-C-C-C-1-2
X-C=C(-X)-C-X-C1(-C)-X(-C)-X-X-C2(-C)-C(-C)=C-C-C-C-1-2
C=C-C(-C)=C-C-C1(-C)-C(-C)-C-X-C2(-X)-C(-X)-C-X-C-C-1-2
X-C=C(-X)-C-X-C1(-C)-X(-C)-X-X-C2(-C)-C(-C)=C-C-C-C-1-2
X-C=C(-X)-C-X-C1(-C)-X(-C)-X-X-C2(-C)-C(-C)=C-C-C-C-1-2
X-C=C(-X)-C-X-C1(-C)-X(-C)-X-X-C2(-C)-C(-C)=C-C-C-C-1-2
X-C=C(-X)-C-C-C1(-C)^C(^C)-X-X-C2(-X)-C(-X)=C-C-C*C-1*2
X-C=C(-X)-C=C-C1(-C)-X(-C)-X-X-C2(-C)-C(=C)-C-C-X-C-1-2
X-C=C(-X)-C=C-C1(-C)-X(-C)-X-X-C2(-C)-X(-C)-C=C-C-C-1-2
X-C=C(-X)-C-C-C1(-C)-C(-C)-C-X-C2(-X)-X(-X)-C-C-C-C-1-2
X-C=C(-X)-C-C-C1(-C)-C(-C)-C-X-C2(-X)-X(-X)-C-C-C-C-1-2
X-C=C(-X)-C-C-C1(-C)-C(-C)-C-X-C2(-X)-X(-X)-C-C-C-C-1-2
X-C=C(-X)-C-C-C1(-C)-C(-C)-C-X-C2(-X)-X(-X)-C-C-C-C-1-2
X-C=C(-X)-C-C-C1(-C)-C(-C)-C-X-C2(-X)-X(-X)-C-C-C-C-1-2
X-C=C(-C)-C-C-C1(-C)^C(^C)-C-X-C2(-C)-C(-C)=C-C-C*C-1*2
C=C-C(=C)-X-C-C1(*C)^C(^C)-X-X-C2(-X)^C(-X)=C-X-C^C-1*2
X-C=C(-C)-C-C-C1(-C)^C(^C)-C-X-C2(-X)-C(=C)-C-C-C*C-1*2
X-C-C(*C)-C-C-C1(-C)^C(^C)-C-C-C2(-C)-C(=C)-C-C-C*C-1*2
C=C-C(=C)-C-C-C1(-C)-C(-C)-C-C-C2(-C)-C(-C)-X-X-C-C-1-2
X-C=C(-C)-C-C-C1(*C)^C(*C)-C-C-C2(*C)^C(-C)=C-C-C^C-1-2
X-C-C(-X)-X-X-C1(-C)-C(-X)-C-C-C2(-X)-C(-C)-C=C-X-C-1-2
C=C-C(=C)-X-C-C1(-C)^X(-C)-C-X-C2(-X)-C(*X)-X-C-C-X-1*2
C=C-C(-C)=C-C-C1(*C)^C(^C)-X-X-C2(-X)^C(-X)=C-X-C^C-1*2
C=C-C(=C)-X-C-C1(-C)-X(-C)-C-X-C2(-X)-C(-X)-X-C-C-X-1-2
C=C-C(=C)-X-C-C1(-X)-C(-C)-C-X-C2(-X)-X(-X)-C-C-C-C-1-2
C=C-C(=C)-X-C-C1(-X)-C(-C)-C-X-C2(-X)-X(-X)-C-C-C-C-1-2
C=C-C(=C)-X-C-C1(-X)-C(-C)-C-X-C2(-X)-X(-X)-X-C-C-C-1-2
C=C-C(=C)-C-C-C1(-X)^C(^C)-C-X-C2(-X)-C(^X)-X-C-C-X-1*2
C=C-C(=C)-X-C-C1(-X)-C(-C)-C-X-C2(-X)-X(-X)-C-C-C-C-1-2
C=C-C(=C)-X-C-C1(-X)-C(-C)-C-X-C2(-X)-X(-X)-C-C-C-C-1-2
C=C-C(=C)-C-C-C1(-X)^C(^C)-C-X-C2(-X)-C(-X)=C-X-C*C-1*2
X-C=C(-X)-C-C-C1(-C)^C(^C)-C-C-C2(*C)^C(-X)=C-X-C^C*1-2
C=C-C(=C)-C=C-C1(*C)^C(^C)-C-C-C2(-C)^C(-X)=C-C-C*C-1*2
C=C-C(=C)-X-C-C1(-X)-C(-C)-X-C-C2(-C)-X(-C)-C-C-C-C-1-2
X-C-C(-X)-C-X-C1(-C)-C(-C)=C-X-C2(-X)-C(-X)-X-X-C-C-1-2
C=C-C(=C)-X-C-C1(-C)-C(-C)-C-X-C2(-X)-C(-X)-X-C-C-X-1-2
X-C-C(-X)-C-X-C1(-C)-C(-C)=C-X-C2(-X)-C(-X)-X-X-C-C-1-2
X-C-C(-X)-C-X-C1(-C)-C(-C)=C-X-C2(-X)-C(-X)-X-X-C-C-1-2
C=C-C(=C)-X-C-C1(-X)-C(-C)-C-X-C2(-X)-C(-X)-X-C-C-C-1-2
C=C-C(=C)-X-C-C1(-X)-C(-C)-C-X-C2(-X)-C(-X)-X-C-C-C-1-2
C=C-C(=C)-X-C-C1(-X)-C(-C)-C-X-C2(-X)-C(-X)-X-C-C-C-1-2
C=C-C(=C)-C-C-C1(-X)-C(-C)-C-X-C2(-X)-C(-X)-X-C-C-C-1-2
C=C-C(=C)-C-C-C1(-X)-C(-C)-C-X-C2(-X)-C(-X)-X-C-C-C-1-2
C=C-C(=C)-C-C-C1(-X)-C(-C)-X-X-C2(-X)-C(-X)-C-C-C-C-1-2
X-C-C(-X)-C-X-C1(-C)-C(-C)-C-X-C2(-X)-C(-X)-X-X-X-C-1-2
X-C-C(-X)-C-X-C1(-C)-C(-C)-C-X-C2(-X)-C(-X)-X-X-C-C-1-2
X-C-C(-X)-C-X-C1(-C)-C(-C)-C-X-C2(-X)-C(-X)-X-X-X-C-1-2
X-C-C(*X)-C-X-C1(-C)^C(^C)-C-X-C2(-X)-C(^X)-X-X-C*C-1*2
X-C-C(*X)-C-X-C1(-C)^C(^C)-C-X-C2(-X)-C(^X)-X-X-C*C-1*2
X-C-C(-X)-C-X-C1(-C)-C(-C)-C-X-C2(-X)-C(-X)-X-X-C-C-1-2
X-C-C(-X)-C-C-C1(-C)-C(-C)-X-X-C2(-X)-C(-X)-C-X-C-C-1-2
X-C-C(-X)-C-C-C1(-C)-C(-C)-X-X-C2(-X)-C(-X)-C-X-C-C-1-2
C-X-C(-X)-C-C-C1(-C)-C(-C)-C-X-C2(-X)-C(-X)-C-X-C-C-1-2
X-C-C(-X)-C-X-C1(-C)-C(-C)-C-X-C2(-X)-C(-X)-X-C-X-C-1-2
X-C-C(-X)-C-X-C1(-C)-C(-C)-C-X-C2(-X)-C(-X)-X-C-X-C-1-2
X-C-C(-X)-C-X-C1(-C)-C(-C)-C-X-C2(-X)-C(-X)-C-X-C-C-1-2
X-C-C(-X)-C-X-C1(-C)-C(-C)-C-X-C2(-X)-C(-X)-C-X-C-C-1-2
X-C-C(-X)-C-X-C1(-C)-C(-C)-C-X-C2(-X)-C(-X)-X-C-C-C-1-2
X-C-C(*X)-C-X-C1(-C)^C(^C)-C-X-C2(-X)-C(^X)-X-C-C*C-1*2
X-C-C(-X)-C-X-C1(-C)-C(-C)-C-X-C2(-X)-C(-X)-X-C-C-C-1-2
X-C-C(*X)-C-X-C1(-C)^C(^C)-C-X-C2(-X)-C(-X)-C-C-X*C-1*2
X-C-C(*X)-C-X-C1(-C)^C(^C)-C-X-C2(-X)-C(^X)-X-C-C*C-1*2
X-X-C(-X)-X-X-C1(-C)-C(-C)-C-X-C2(-X)-C(-X)-C-C-C-C-1-2
X-C-C(-X)-C-X-C1(-C)-C(-C)-X-X-C2(-C)-C(-X)-C-C-X-C-1-2
X-C-C(-X)-C-X-C1(-C)-C(-C)-C-X-C2(-X)-C(-X)-C-C-X-C-1-2
X-C-C(-X)-C-X-C1(-C)-C(-C)-C-X-C2(-X)-C(-X)-C-C-X-C-1-2
X-C-C(-X)-C-X-C1(-C)-C(-C)-C-X-C2(-X)-C(-X)-X-C-C-C-1-2
X-X-C(-X)-C-X-C1(-C)-C(-C)-C-X-C2(-X)-C(-X)-C-C-C-C-1-2
X-C-C(-X)-C-X-C1(-C)-C(-C)-C-X-C2(-X)-C(-X)-C-C-C-C-1-2
X-C-X(-C)-C-X-C1(-C)-X(-C)-X-X-C2(-C)-C(-C)=C-C-C-C-1-2
X-C-X(-C)-C-X-C1(-C)-X(-C)-X-X-C2(-C)-C(-C)=C-C-C-C-1-2
X-C-C(-X)-C-X-C1(-C)-C(-C)-X-X-C2(-C)-C(-X)-C-C-X-C-1-2
C=C-C(=C)-X-C-C1(-X)-C(-C)-C-C-C2(-C)-X(-C)-C-C-C-C-1-2
C=C-C(=C)-X=C-C1(-C)-C(-C)-X-X-C2(-C)-C(-X)-X-C-X-C-1-2
C=C-C(=C)-X-C-C1(-C)-C(-C)-C-X-C2(-X)-X(-C)-C-C-C-X-1-2
C=C-C(=C)-X-C-C1(-X)-C(-C)-X-C-C2(-C)-C(-X)-C-C-X-C-1-2
C=C-C(=C)-X-C-C1(-X)-C(-C)-X-C-C2(-C)-C(-X)-C-C-X-C-1-2
C=C-C(=C)-X-C-C1(-X)^C(^X)-C-C-C2(-X)-C(-X)=C-C-C*C-1*2
X-C-C(-X)-C-X-C1(-C)-C(-C)=C-X-C2(-X)-C(-X)-X-X-C-C-1-2
X-C-C(-X)-C-X-C1(-C)-C(-C)-C-X-C2(-X)-C(-X)-X-X-X-C-1-2
X-C-C(*X)-C-X-C1(-C)^C(^C)-C-X-C2(-X)-C(^X)-X-X-C*C-1*2
X-C-C(-X)-C-X-C1(-C)-C(-C)-C-X-C2(-X)-C(-X)-X-X-C-C-1-2
X-C-C(-X)-C-X-C1(-C)-C(-C)-C-X-C2(-X)-C(-X)-X-X-C-C-1-2
X-C-C(-X)-C-X-C1(-C)-C(-C)-C-X-C2(-X)-C(-X)-X-X-C-C-1-2
X-C-C(-X)-C-X-C1(-C)-C(-C)-C-X-C2(-X)-C(-X)-X-X-C-C-1-2
X-C-C(-X)-C-X-C1(-C)-C(-C)-C-X-C2(-X)-C(-X)-X-X-C-C-1-2
X-C-C(-X)-C-X-C1(-C)-C(-C)-C-X-C2(-X)-C(-X)-C-X-C-C-1-2
X-C-C(-X)-C-X-C1(-C)-C(-C)-C-X-C2(-X)-C(-X)-C-X-C-C-1-2
X-C-C(-X)-C-X-C1(-C)-C(-C)-C-X-C2(-X)-C(-X)-X-C-C-C-1-2
C=C-C(=C)-X-X-C1(-X)-C(-C)-X-C-C2(-C)-X(-C)-C-C-C-C-1-2
C=C-C(=C)-X-C-C1(-X)-C(=C)-C-C-C2(-X)-C(-X)=C-C-C-C-1-2
C=C-C(=C)-X-C-C1(-X)-C(-C)-X-C-C2(-X)-C(-X)=C-C-C-C-1-2
C=C-C(=C)-X-C-C1(*X)^C(=C)-C-C-C2(*X)^C(-X)=C-C-C^C-1-2
C=C-C(=C)-X-C-C1(-X)-C(-C)-X-X-C2(-X)-C(-X)-C-C-C-C-1-2
C=C-C(=C)-X-C-C1(-C)-C(-C)-C-X-C2(-X)-C(-X)-X-C-C-X-1-2
C=C-C(=C)-X-C-C1(-X)-C(-C)-X-X-C2(-X)-C(-X)-C-C-C-C-1-2
C=C-C(=C)-X-C-C1(-X)-C(^C)-X-X-C2(-X)-C(^X)-C-C-C*C-1-2
C=C-C(=C)-X-C-C1(-C)-C(-X)-C-C-C2(-C)-X(-C)-X-C-C-C-1-2
X-C-C(-C)-C-C-C1(-C)-C(-C)-X-C-C2(-C)-C(-X)=C-C-C-C-1-2
X-C=C(-X)-C-C-C1(-C)^C(^C)-C-C-C2(-C)-C(-X)=C-C-C*C-1*2
X-C=C(-X)-C-C-C1(-C)^C(^C)-C-C-C2(-X)-C(-X)=C-X-C*C-1*2
C-C=C(-X)-C-C-C1(-C)-C(-C)-C-C-C2(-X)-C(-X)=C-X-C-C-1-2
X-C=C(-X)-C-C-C1(-C)-X(-C)-X-X-C2(-C)-C(=C)-C-C-C-C-1-2
X-C=C(-X)-C-C-C1(-C)-C(-C)-C-X-C2(-C)-C(-X)=C-C-C-C-1-2
C-C=C(-X)-C-C-C1(-C)^C(^C)-X-C-C2(-X)-C(-X)=C-C-C*C-1*2
X-C-C(-C)-C-C-C1(-C)-C(-C)-C-C-C2(-C)-X(-C)-X-X-C-C-1-2
C=C-C(=C)-C-C-C1(-C)-C(-C)-X-X-C2(-X)-C(-X)=C-X-C-C-1-2
X-C=C(-X)-C=C-C1(-C)-X(-C)-X-X-C2(-C)-C(-C)=C-C-C-C-1-2
X-C=C(-X)-C=C-C1(-C)-X(-C)-X-X-C2(-C)-C(-C)=C-C-C-C-1-2
X-C=C(-X)-C=C-C1(-C)-X(-C)-X-X-C2(-C)-C(-C)=C-C-C-C-1-2
X-C=C(-X)-C=C-C1(-C)-X(-C)-X-X-C2(-C)-C(-C)=C-C-C-C-1-2
X-C=C(-X)-C-C-C1(-C)-X(-C)-X-X-C2(-C)-C(-C)=C-C-C-C-1-2
X-C=C(-C)-C=C-C1(-C)-X(-C)-X-X-C2(-C)-C(-C)=C-C-C-C-1-2
X-C=C(-X)-C=C-C1(-C)-X(-C)-X-X-C2(-C)-C(-C)=C-C-C-C-1-2
X-C=C(-X)-C=C-C1(-C)-X(-C)-X-X-C2(-C)-C(-C)=C-C-C-C-1-2
X-C=C(-X)-C=C-C1(-C)-X(-C)-X-X-C2(-C)-C(-C)=C-C-C-C-1-2
X-C-X(-C)-C-X-C1(-C)-X(-C)-X-X-C2(-C)-C(-C)=C-C-C-C-1-2
X-C=C(-X)-C=C-C1(-C)-X(-C)-X-X-C2(-C)-C(-C)=C-C-C-C-1-2
X-C=C(-X)-C=C-C1(-C)-X(-C)-X-X-C2(-C)-C(-C)=C-C-C-C-1-2
X-C=C(-X)-C=C-C1(-C)-X(-C)-X-X-C2(-C)-C(-C)=C-C-C-C-1-2
X-C=C(-X)-C=C-C1(-C)-X(-C)-X-X-C2(-C)-C(-C)=C-C-C-C-1-2
X-C=C(-C)-C-C-C1(-C)-C(-C)-C-C-C2(-C)-X(-C)-X-X-C-C-1-2
X-C-C(-C)-C-C-C1(-C)-C(-X)-C-C-C2(-C)-C(-X)=C-C-C-C-1-2
X-C-C(-C)-C-C-C1(-C)-C(-X)-C-C-C2(-C)-C(-X)=C-C-C-C-1-2
C=C-C(=C)-X-C-C1(-C)-C(-X)-C-C-C2(-C)-C(-X)-C-X-X-C-1-2
C=C-C(=C)-X-C-C1(-C)-C(-X)-C-C-C2(-C)-C(-X)-C-X-X-C-1-2
C=C-C(=C)-C-C-C1(-C)-C(-C)-C-X-C2(-X)-C(-X)=C-X-C-C-1-2
X-C=C(-X)-C-C-C1(-C)^C(^C)-C-C-C2(-C)-C(-X)=C-C=C*C-1*2
X-C=C(-X)-C-C-C1(*C)^C(^C)-C-C-C2(*C)^C(-X)=C-C=C^C-1-2
X-C=C(-X)-C-C-C1(-C)^C(^C)-C-C-C2(-C)-C(-C)=C-C-C*C-1*2
X-C-X(-C)-X-C-C1(*C)^C(=C)-X-X-C2(*C)^C(=C)-C-C-X^C-1-2
X-C-X(-C)-X-C-C1(-C)^C(=C)-X-X-C2(-C)-C(=C)-C-C-X*C-1*2
X-C-X(-C)-C-C-C1(-C)-X(-C)-X-X-C2(-C)-C(-C)=C-C-X-C-1-2
C=C-C(=C)-X-C-C1(-C)^C(^X)-C-C-C2(-C)-C(-X)=C-C=C*C-1*2
C=C-C(=C)-C-C-C1(-C)^C(^C)-X-X-C2(*X)^C(-X)=C-X-C^C*1-2
C=C-C(-C)=C-C-C1(-C)-C(-C)-C-X-C2(-X)-C(-X)=C-X-C-C-1-2
C=C-C(=C)-X-C-C1(-X)-C(-C)-X-C-C2(-C)-X(-C)-C-C-C-C-1-2
C=C-C(=C)-C-C-C1(-C)^C(*C)-X-X-C2(*X)^C(-X)=C-X-C^C*1-2
C=C-C(=C)-C-C-C1(*X)^C(^C)-C-C-C2(-X)^C(-X)=C-C=C*C-1*2
C=C-C(=C)-C-C-C1(-X)^C(^C)-C-C-C2(-X)-C(-X)=C-C=C*C-1*2
C=C-C(=C)-C-C-C1(-X)-C(-C)-C-C-C2(-X)-C(-X)=C-C=C-C-1-2
X-C-C(-C)-X-C-C1(-C)-X(-C)-C-C-C2(-X)-C(-X)-X-X-C-C-1-2
C=C-C(=C)-X-C-C1(-X)-C(-C)=X-X-C2(-X)-X(-X)-C-C-C-C-1-2
X-C=C(-C)-C-C-C1(-C)-C(-C)-C-C-C2(-X)-X(-X)-X-C-C-C-1-2
X-C=C(-X)-X-C-C1(-C)-C(-C)-C-X-C2(-X)-X(-X)-C-C-X-C-1-2
C=C-C(=C)-C-C-C1(-X)-C(-C)-C-X-C2(-X)-X(-X)-X-C-C-C-1-2
X-C=C(-X)-X-C-C1(-C)-C(-C)-C-X-C2(-X)-X(-X)-C-C-X-C-1-2
X-C=C(-X)-X-C-C1(-C)-C(-C)-C-X-C2(-X)-X(-X)-C-C-X-C-1-2
X-C=C(-X)-X-C-C1(-C)-C(-C)-C-X-C2(-X)-X(-X)-C-C-X-C-1-2
X-C=C(-X)-X-C-C1(-C)-C(-C)-C-X-C2(-X)-X(-X)-C-C-X-C-1-2
X-C=C(-X)-X-C-C1(-C)-C(-C)-C-X-C2(-X)-X(-X)-C-C-X-C-1-2
X-C=C(-X)-X-C-C1(-C)-C(-C)-C-X-C2(-X)-X(-X)-C-C-X-C-1-2
C=C-C(-C)=C-C-C1(-C)^C(^C)-X-X-C2(-X)-C(-X)=C-X-C^C-1*2
X-C=C(-X)-X-C-C1(-C)-C(-C)-C-X-C2(-X)-X(-X)-C-C-C-C-1-2
X-C=C(-X)-C-C-C1(-C)-C(-C)-C-X-C2(-X)-X(-X)-C-C-C-C-1-2
X-C-C(-X)=C-C-C1(-C)-C(-C)-C-C-C2(-C)-C(-C)=C-C-C-C-1-2
X-C=C(-C)-C-C-C1(-C)-C(-C)-C-C-C2(-C)-C(-C)=C-X-C-C-1-2
X-C=C(-C)-C-C-C1(-C)^C(^C)-C-X-C2(-C)-C(-C)=C-C-C*C-1*2
X-C=C(-C)-C-C-C1(-C)^C(^C)-C-X-C2(-C)-C(-C)=C-C-C*C-1*2
X-C=C(-X)-C-C-C1(-C)-C(-C)-C-C-C2(-C)-C(-C)=C-C-C-C-1-2
X-C=C(-C)-C-C-C1(-C)-C(-X)-C-C-C2(-C)-C(-C)=C-C-C-C-1-2
X-C=C(-C)-C-C-C1(-C)^C(^X)-C-C-C2(-C)-C(-C)=C-C-C*C-1*2
X-C=C(-C)-C-C-C1(-C)-C(-X)-C-C-C2(-C)-C(-C)=C-C-C-C-1-2
X-C=C(-C)-C-C-C1(-C)^C(^X)-C-C-C2(-C)-C(-C)=C-C-C*C-1*2
X-C-C(-C)-C-C-C1(-C)-C(-X)-C-C-C2(-C)-C(-C)=C-C-C-C-1-2
X-C=C(-C)-C-C-C1(-C)^C(^C)-C-C-C2(*C)^C(-X)=C-C-C*C*1-2
X-C=C(-C)-C-C-C1(-C)^C(^C)-C-C-C2(-C)-C(-X)=C-C-C*C-1*2
X-C=C(-C)-C-C-C1(-C)-C(-C)-C-C-C2(-C)-C(-X)=C-C-C-C-1-2
X-C=C(-C)-C-C-C1(-C)^C(^C)-C-C-C2(-C)-C(-X)=C-C-C*C-1*2
X-C=C(-C)-C-C-C1(-C)-C(-C)-C-C-C2(-X)-C(-C)=C-C-C-C-1-2
C=C-X(-C)-C-C-C1(-C)^C(^C)-C-C-C2(-C)-C(-C)=C-X-C*C-1*2
C=C-X(-C)-C-C-C1(*C)^C(^C)-C-C-C2(*C)^C(-C)=C-X-C*C-1-2
C=C-X(-C)-C-C-C1(-C)^C(^C)-C-X-C2(-C)-C(-C)=C-C-C*C-1*2
C=C-X(-C)-C-C-C1(-C)^C(^C)-C-X-C2(-C)-C(-C)=C-C-C*C-1*2
C=C-X(-C)-C-C-C1(-C)^C(^C)-C-X-C2(-C)-C(-C)=C-C-C*C-1*2
C=C-X(-C)-C-C-C1(-C)-C(-C)-X-C-C2(-C)-C(-C)=C-C-C-C-1-2
C=C-X(-C)-C-C-C1(-C)^C(^C)-C-C-C2(*C)^C(-X)=C-C-C*C*1-2
C=C-X(-C)-C-C-C1(-C)^C(^C)-C-C-C2(*C)^C(-X)=C-C-C*C*1-2
X-C=C(-C)-C-C-C1(-C)-C(-C)-C-C-C2(-C)-C(=C)-X-C-C-C-1-2
C=C-X(-C)-C-C-C1(-C)^C(^C)-C-C-C2(*C)^C(-X)=C-C-C*C*1-2
X-C=C(-X)-C-C-C1(-C)^C(^C)-C-X-C2(-C)-C(-X)=C-C-C*C-1*2
C=C-X(-C)-C-C-C1(-C)^C(^C)-C-C-C2(*C)^C(-X)=C-C-C*C*1-2
X-C-C(-X)=C-C-C1(-C)-C(-C)-C-C-C2(-C)-C(=C)-C-C-C-C-1-2
X-C=C(-X)-C-C-C1(*C)^C(*C)-C-C-C2(-C)^C(-X)=C-C-C^C-1*2
X-C=C(-X)-C-C-C1(-C)^C(^C)-C-C-C2(-C)-C(-X)=C-C-C*C-1*2
X-C=C(-C)-C-C-C1(-C)-C(-C)-X-X-C2(-C)-C(-C)=C-C-C-C-1-2
X-C=C(-C)-C-C-C1(-C)-C(-C)-X-X-C2(-C)-C(-C)=C-C-C-C-1-2
X-C=C(-C)-C-C-C1(-C)-C(-C)-X-X-C2(-C)-C(-C)=C-C-C-C-1-2
X-C=C(-X)-C-C-C1(-C)-C(-C)-C-X-C2(-C)-C(-C)=C-C-C-C-1-2
X-C=C(-X)-C-C-C1(-C)-C(-X)-C-C-C2(-C)-C(-C)=C-C-C-C-1-2
X-C=C(-X)-C-C-C1(-C)^C(^C)-C-C-C2(*C)^C(-X)=C-C-C*C*1-2
X-C=C(-X)-C-C-C1(-C)^C(^X)-C-C-C2(-C)-C(-C)=C-C-C*C-1*2
X-C=C(-X)-C-C-C1(-C)-C(-X)-C-C-C2(-C)-C(-C)=C-C-C-C-1-2
X-C=C(-X)-C-C-C1(-C)^C(^C)-C-C-C2(-C)-C(-X)=C-C-C*C-1*2
X-C=C(-X)-C-C-C1(-C)^C(^C)-C-C-C2(-X)-C(-C)=C-C-C*C-1*2
X-C=C(-X)-C-C-C1(-C)^C(^C)-C-C-C2(-X)-C(-C)=C-C-C*C-1*2
X-C=C(-X)-X-C-C1(-C)-C(-C)-C-C-C2(-C)-C(=C)-C-C-C-C-1-2
X-C=C(-X)-X-C-C1(-C)-C(-C)-C-C-C2(-C)-C(=C)-C-C-C-C-1-2
X-C=C(-C)-C-C-C1(-C)-C(-C)=C-C-C2(-C)-C(-C)-C-C-C-C-1-2
X-C=C(-X)-X-C-C1(-C)-C(-C)-C-C-C2(-C)-C(=C)-C-C-C-C-1-2
X-C-C(-C)-C-C-C1(-C)-C(-C)-C-C-C2(-C)-C(=C)-C=C-C-C-1-2
X-C=C(-C)-C-C-C1(-C)-C(-C)-C-C-C2(-C)-X(-C)-C-C-C-C-1-2
X-C=C(-C)-C-C-C1(-C)^C(^C)-C-C-C2(*C)^C(-C)=C-C-C^C*1-2
X-C=C(-C)-C-C-C1(-C)^C(^C)-C-C-C2(-C)-C(-C)=C-C-C*C-1*2
X-C=C(-C)-C-C-C1(-C)-C(-C)-C-C-C2(-C)-X(-C)-C-C-C-C-1-2
C=C-X(-C)-C-C-C1(-C)-C(-C)-C-C-C2(-C)-C(-C)=C-C-C-C-1-2
C=C-X(-C)-C-C-C1(-C)^C(^C)-C-C-C2(*C)^C(-C)=C-C-C*C*1-2
X-C=C(-C)-C-C-C1(*C)^C(*C)-C-C-C2(*C)^C(=C)-C-C-C^C-1-2
X-C=C(-C)-C-C-C1(*C)^C(*C)-C-C-C2(*C)^C(=C)-C-C-C^C-1-2
X-C=C(-C)-C-C-C1(*C)^C(*C)-C-C-C2(*C)^C(=C)-C-C-C^C-1-2
C=C-X(-C)-C-C-C1(-C)^C(^C)-C-C-C2(-C)-C(=C)-C-C-C*C-1*2
X-C=C(-X)-C-C-C1(-C)-C(-C)-C-C-C2(-C)-X(-C)-C-C-C-C-1-2
X-C-C(-C)-C-X-C1(-C)-C(-C)-C-C-C2(-C)-C(=C)-C-C-C-C-1-2
X-C=C(-C)-X-C-C1(-C)^C(^C)-C-C-C2(*C)^C(-X)=C-C-C*C*1-2
X-C=C(-C)-X-C-C1(-C)^C(^C)-C-C-C2(*C)^C(-X)=C-C-C*C*1-2
X-C=C(-X)-C-C-C1(-C)^C(^X)-C-C-C2(-C)-C(-C)=C-C-C*C-1*2
X-C=C(-X)-C-C-C1(-C)-C(-X)-C-C-C2(-C)-C(-C)=C-C-C-C-1-2
X-C=C(-X)-C-C-C1(-C)^C(^C)-C-C-C2(-C)-C(-X)=C-C-C*C-1*2
X-C=C(-X)-C-C-C1(-C)^C(^C)-C-C-C2(*C)^C(-X)=C-C-C*C*1-2
X-C=C(-X)-C-C-C1(-C)^C(^C)-C-C-C2(-C)-C(-X)=C-C-C*C-1*2
X-C=C(-X)-C-C-C1(*C)^C(*C)-C-C-C2(-X)^C(-C)=C-C-C^C-1*2
X-C=C(-X)-C-C-C1(*C)^C(^C)-C-C-C2(*X)^C(-C)=C-C-C^C-1-2
C-C=C(-X)-C-C-C1(-C)^C(^X)-C-C-C2(-C)-C(-C)=C-C-C*C-1*2
C=C-C(-C)=C-C-C1(-C)^C(^C)-C-C-C2(*C)^C(-X)=C-C-C*C*1-2
C=C-C(-C)=C-C-C1(-X)^C(^C)-C-C-C2(-C)-C(-C)=C-C-C*C-1*2
C=C-C(=C)-C-C-C1(-C)^C(^C)-C-C-C2(*C)^C(-X)=C-C-C*C*1-2
C=C-C(=C)-C-C-C1(-C)^C(^C)-C-C-C2(*C)^C(-X)=C-C-C*C*1-2
C=C-C(-C)=C-X-C1(*C)^C(*C)-C-C-C2(*C)^C(-C)=C-C-C^C-1-2
X-C-C(-C)-C-C-C1(-C)-C(-C)-C-C-C2(-C)-C(-C)=C-X-C-C-1-2
X-C-C(*C)-C-C-C1(-C)^C(^C)-C-C-C2(-C)-C(-C)=C-X-C*C-1*2
X-C-C(^C)-C-C-C1(-C)^C(^C)-C-C-C2(-C)-C(-C)=C-X-C*C-1*2
X-C-C(^C)-C-C-C1(-C)^C(^C)-C-C-C2(*C)^C(-X)=C-C-C*C*1-2
X-C-C(^C)-C-C-C1(-C)^C(^C)-C-C-C2(-C)-C(-C)=C-X-C*C-1*2
X-C-C(-C)-C-C-C1(-C)-C(-C)-C-C-C2(-C)-C(-X)=C-C-C-C-1-2
X-C-C(*C)-C-C-C1(-C)^C(^C)-C-C-C2(-C)-C(-X)=C-C-C*C-1*2
X-C-C(*C)-C-C-C1(-C)^C(^C)-C-C-C2(*C)^C(-X)=C-C-C*C*1-2
X-C-C(^C)-C-C-C1(-C)^C(^C)-C-C-C2(*C)^C(-X)=C-C-C*C*1-2
X-C-C(*C)-C-C-C1(-C)^C(^C)-C-C-C2(-C)-C(-X)=C-C-C*C-1*2
X-C-C(*C)-C-C-C1(-C)^C(^C)-C-C-C2(-C)-C(-X)=C-C-C*C-1*2
X-C-C(-C)-C-C-C1(-C)-C(-C)-C-C-C2(-C)-C(-C)=C-C=C-C-1-2
X-C=C(-X)-C-C-C1(-C)-C(-C)-C-C-C2(-C)-X(-C)-X-X-C-C-1-2
X-C=C(-X)-C-C-C1(-C)^C(^C)-C-X-C2(-X)-C(^X)-C-C-C*C-1*2
X-C-C(*C)-C-C-C1(-C)^C(^X)-C-X-C2(-C)-C(-X)=C-C-C*C-1*2
X-C-C(*C)-C-C-C1(-C)^C(^X)-C-X-C2(-C)-C(-X)=C-C-C*C-1*2
X-C-C(-C)-C-C-C1(-C)-C(-C)-C-X-C2(-X)-C(-X)=C-C-C-C-1-2
X-C-C(^X)-C-C-C1(-C)^C(^C)-X-C-C2(-C)-C(-X)=C-C-C*C-1*2
X-C-C(-C)-C-C-C1(-C)-C(-C)-C-X-C2(-C)-C(-X)=C-C-C-C-1-2
X-C-C(*C)-C-C-C1(-C)^C(^C)-X-C-C2(-C)-C(-X)=C-C-C*C-1*2
X-C-C(^X)-C-C-C1(-C)^C(^C)-C-C-C2(-C)-C(-X)=C-C-C*C-1*2
X-C-C(*X)-C-C-C1(-C)^C(^C)-C-C-C2(-C)-C(-X)=C-C-C*C-1*2
X-C-C(^C)-C-C-C1(-C)^C(^C)-C-C-C2(-X)-C(-X)=C-C-C*C-1*2
X-C=C(-C)-C-C-C1(-C)-C(-C)-C-C-C2(-C)-X(-C)-X-C-C-C-1-2
X-C=C(-C)-C-C-C1(-C)-C(-C)-C-C-C2(-C)-X(-C)-X-C-C-C-1-2
X-C=C(-C)-C-C-C1(-C)-C(-C)-C-C-C2(-C)-X(-C)-X-C-C-C-1-2
X-C-C(-X)-C-C-C1(-C)-C(-C)-C-C-C2(-C)-C(-C)=C-C-C-C-1-2
X-C-C(-C)-C-C-C1(-C)-C(-C)-C-C-C2(-C)-C(-C)=C-C-C-C-1-2
X-C-C(^C)-C-C-C1(-C)^C(^C)-C-C-C2(-C)-C(-C)=C-C-C*C-1*2
X-C-C(^C)-C-C-C1(-C)^C(^C)-C-C-C2(-C)-C(=C)-C-C-C*C-1*2
X-C-C(-C)-C-C-C1(-C)-C(-C)-C-C-C2(-C)-C(=C)-C-C-C-C-1-2
X-C-C(-C)-C-C-C1(-C)-C(-C)-C-C-C2(-C)-C(=C)-C-C-C-C-1-2
X-C-C(^C)-C-C-C1(-C)^C(^C)-C-C-C2(-C)-C(-C)=C-C-C^C-1*2
C-C-C(^X)-C-C-C1(-C)^C(^C)-C-C-C2(-C)-C(-X)=C-C-C*C-1*2
X-C-C(-X)-C-X-C1(-C)-C(-C)-C-X-C2(-X)-X(-X)-C-C-C-C-1-2
C=C-C(=C)-X-C-C1(-C)-C(-X)-C-C-C2(-C)-X(-X)-X-C-C-C-1-2
C=C-C(=C)-X-C-C1(-X)-C(-C)-C-C-C2(-X)-C(-X)-X-C-C-C-1-2
X-C=C(-X)-C-C-C1(-C)^C(^C)-C-C-C2(*C)^C(-X)=C-C-C*C*1-2
X-C=C(-C)-C-C-C1(*C)^C(^C)-C-C-C2(*C)^C(-C)=C-X-C*C-1-2
X-C=C(-X)-C-C-C1(-C)-C(-C)-C-X-C2(-C)-C(-X)=C-C-C-C-1-2
C=C-C(-C)=C-C-C1(*C)^C(^C)-X-C-C2(-X)^C(-X)=C-X-C^C-1*2
C=C-C(=C)-C-C-C1(-C)^C(^C)-C-C-C2(-X)-C(-X)=C-C-C*C-1*2
X-C-X(-C)-X-C-C1(-C)^C(=C)-X-X-C2(-C)-C(=C)-C-C-X*C-1*2
X-C=C(-X)-C-C-C1(-C)^C(^C)-C-C-C2(-X)-C(-X)=C-C-C*C-1*2
X-C=C(-X)-C-C-C1(-C)^C(^C)-C-C-C2(-X)-C(-X)=C-C-C*C-1*2
X-C-C(*X)-C-C-C1(-C)^C(^C)-C-X-C2(-C)-C(^X)-C-C-X*C-1*2
X-C=C(-C)-C-C-C1(-C)^C(^C)-C-X-C2(-X)-C(^X)-C-C-C*C-1*2
X-C-C(-X)=C-C-C1(-C)-C(-C)-C-X-C2(-X)-C(-X)-C-C-C-C-1-2
X-C=C(-C)-X-C-C1(-C)-X(-C)-X-X-C2(-C)-C(=C)-C-C-X-C-1-2
X-C=C(-C)-C-C-C1(-C)^C(^C)-X-C-C2(-C)-C(-C)=C-C-C*C-1*2
C=C-C(=C)-C-C-C1(-X)-C(-C)-C-C-C2(-X)-X(-X)-X-C-C-C-1-2
C=C-C(=C)-C-C-C1(-X)-C(-C)-C-C-C2(-X)-X(-X)-X-C-C-C-1-2
X-C=C(-C)-C-C-C1(-C)^C(^C)-C-C-C2(-X)-C(-C)=C-C-C*C-1*2
X-C=C(-X)-C-C-C1(-C)^C(^C)-C-C-C2(-C)-C(=C)-C-C-C*C-1*2
X-X-X(-X)-C-C-C1(-C)-C(-C)-C-C-C2(-C)-C(-X)=C-C-C-C-1-2
X-C=C(-C)-C-C-C1(-C)^C(^X)-C-X-C2(-C)-C(-X)=C-C-C*C-1*2
X-C=C(-C)-C-C-C1(-C)^C(^C)-C-C-C2(-C)-C(=C)-X-C-C*C-1*2
X-C=C(-X)-C-C-C1(-C)-C(-C)-C-C-C2(-C)-X(-C)-X-X-C-C-1-2
C=C-C(=C)-C-C-C1(-X)-C(-C)-C-C-C2(-C)-C(-X)-X-X-C-C-1-2
C=C-C(=C)-C-C-C1(-X)-C(-C)-C-C-C2(-C)-C(-X)-X-X-C-C-1-2
C=C-C(=C)-C-C-C1(-X)-C(-C)-C-C-C2(-C)-C(-X)-X-X-C-C-1-2
C=C-C(=C)-C-C-C1(*C)^C(^C)-C-X-C2(-X)^C(-X)=C-X-C^C-1*2
X-C-X(-C)-X-C-C1(-C)^C(=C)-X-X-C2(-C)-C(=C)-C-C-X*C-1*2
X-C=C(-X)-X-C-C1(-C)-C(-C)-C-X-C2(-X)-C(-X)-C-C-C-C-1-2
X-C-C(-C)-C-C-C1(-C)-C(-C)-C-C-C2(-C)-X(-C)-X-C-C-C-1-2
C=C-C(=C)-C-C-C1(-C)-C(-C)=C-C-C2(-C)-C(-X)-X-C-C-C-1-2
C=C-C(=C)-C-C-C1(-X)-C(-C)-X-C-C2(-C)-C(-C)-X-C-C-C-1-2
X-C-C(^C)-C-C-C1(-C)^C(^C)-C-C-C2(-C)-C(-X)=C-X-C*C-1*2
X-C-C(^C)-C-C-C1(*C)^C(^C)-C-C-C2(*C)^C(-X)=C-X-C*C-1-2
X-C-C(-C)-C-C-C1(-C)-C(-C)-C-C-C2(-C)-C(-X)=C-X-C-C-1-2
C=C-C(=C)-C-C-C1(-C)-C(-C)-C-C-C2(-C)-C(-C)-X-C-C-C-1-2
X-C=C(-X)-C-C-C1(-C)-C(-C)-C-C-C2(-C)-C(-C)=C-X-C-C-1-2
X-X=C(-X)-C-X-C1(-C)-X(-C)-X-X-C2(-C)-C(-C)=C-C-C-C-1-2
C=C-C(=C)-X-C-C1(-C)^C(^C)-X-C-C2(-C)-C(-C)=C-X-C*C-1*2
X-C-C(*X)-C-C-C1(*C)^C(^C)-C-C-C2(*X)^C(-X)=C-C-C*C-1-2
X-C-C(-X)=C-C-C1(-C)^C(^C)-C-C-C2(-C)-C(=C)-C-C-C*C-1*2
X-C-X(-C)-C-X-C1(-C)-X(-C)-X-X-C2(-C)-C(-C)=C-C-C-C-1-2
X-C-C(-X)-C-X-C1(-C)-C(-C)-C-X-C2(-X)-C(-X)-C-X-C-C-1-2
C=C-C(=C)-C-C-C1(-X)-C(-C)-C-C-C2(-C)-X(-X)-C-C-C-C-1-2
C=C-C(=C)-C-C-C1(-C)^C(^C)-C-C-C2(-X)-C(-X)=C-C-C*C-1*2
X-C=C(-X)-C-C-C1(-C)^C(^C)-C-C-C2(-C)-C(-X)=C-X-C*C-1*2
C=C-C(-C)=C-C-C1(*C)^C(^C)-X-X-C2(-X)^C(-X)=C-X-C^C-1*2
X-X=C(-X)-C-X-C1(-C)-X(-C)-X-X-C2(-C)-C(-C)=C-C-C-C-1-2
X-C-C(-X)-C-X-C1(-C)-C(-C)-X-X-C2(-C)-C(-X)-C-C-X-C-1-2
X-C=C(-X)-X-C-C1(-C)-C(-C)-C-X-C2(-X)-C(-X)-C-C-X-C-1-2
X-C-X(-C)-C-X-C1(-C)-X(-C)-X-X-C2(-C)-C(-C)=C-C-C-C-1-2
C=C-C(-C)=C-C-C1(*C)^C(^C)-C-X-C2(-X)^C(-X)=C-X-C^C-1*2
C=C-C(=C)-X-C-C1(-C)-C(-X)-C-C-C2(-C)-C(-X)-C-X-X-C-1-2
X-C=C(-X)-C-C-C1(*C)^C(*C)-C-C-C2(*C)^C(-C)=C-C-C^C-1-2
C=C-C(=C)-X-C-C1(-X)^C(^C)-X-C-C2(-C)-C(-C)=C-C-C*C-1*2
C=C-C(=C)-X-C-C1(-X)^C(^C)-X-C-C2(-C)-C(-C)=C-C-C*C-1*2
C=C-C(=C)-X-C-C1(-X)^C(^C)-X-C-C2(-C)-C(-C)=C-C-C*C-1*2
C=C-C(=C)-X-C-C1(*X)^C(^C)-X-C-C2(-C)^C(-C)=C-C-C*C-1*2
C=C-C(=C)-X-C-C1(-C)-C(-X)-C-X-C2(-X)-C(-X)-C=C-C=C-1-2
X-C=C(-X)-C-C-C1(-C)^C(^C)-C-C-C2(-C)-C(-C)=C-C-C*C-1*2
X-C=C(-C)-C-X-C1(-C)-X(-C)-X-X-C2(-C)-C(=C)-C-C-X-C-1-2
X-C-C(-X)-C-X-C1(-C)-C(-C)=C-X-C2(-X)-C(-X)-X-X-C-C-1-2
C=C-C(=C)-X-C-C1(-X)-C(-C)-C-X-C2(-X)-C(-X)-C-C-C-C-1-2
X-C=C(-C)-C-C-C1(-C)^C(^C)-C-C-C2(-C)-C(-C)=C-X-C*C-1*2
X-C-C(-X)-C-X-C1(-C)-C(-C)-C-X-C2(-X)-C(-X)-X-X-C-C-1-2
X-C-C(-X)-C-X-C1(-C)-C(-C)-C-X-C2(-X)-C(-X)-X-C-C-C-1-2
C=C-C(=C)-X-C-C1(-X)-C(-C)-X-X-C2(-X)-C(-X)-C-C-C-C-1-2
X-C=C(-X)-C=C-C1(-C)-X(-C)-X-X-C2(-C)-C(-C)=C-C-C-C-1-2
C=C-C(=C)-C-C-C1(-X)-C(-C)=C-C-C2(-X)-X(-X)-X-C-C-C-1-2
X-C=C(-X)-C-C-C1(*C)^C(*C)-C-C-C2(*X)^C(-C)=C-C-C^C-1-2
X-C-X(-C)-C-C-C1(-C)^C(^C)-C-C-C2(-C)-C(=C)-C-C-C^C-1*2
X-C-C(-C)-C-C-C1(-C)-C(-C)-C-C-C2(-C)-X(-C)-X-X-C-C-1-2
X-C-C(-C)-C-C-C1(-C)-C(-C)-C-C-C2(-C)-X(-C)-X-X-C-C-1-2
X-C-C(-C)-C-C-C1(-C)-C(-C)-C-C-C2(-C)-X(-C)-X-X-C-C-1-2
X-C-C(-C)-C-C-C1(-C)-C(-C)-C-C-C2(-C)-X(-C)-X-X-C-C-1-2
X-C-C(-C)-C-C-C1(-C)-C(-C)-C-C-C2(-C)-X(-C)-X-X-C-C-1-2
C-C=C(-X)-C-C-C1(-C)^C(^C)-C-X-C2(-C)-C(-X)=C-X-C*C-1*2
C=C-C(-C)=C-C-C1(-C)-C(-C)-X-X-C2(-X)-C(-X)=C-X-C-C-1-2
C=C-X(-C)-C-C-C1(*C)^C(*C)-C-X-C2(*C)^C(-C)=C-C-C^C-1-2
C=C-C(=C)-C-C-C1(*C)^C(^C)-C-X-C2(-X)^C(-X)=C-X-C^C-1*2
C=C-C(-C)=C-C-C1(*C)^C(^C)-X-X-C2(-X)^C(-X)=C-X-C^C-1*2
C=C-C(=C)-C-C-C1(*C)^C(^C)-C-X-C2(-X)^C(-X)=C-X-C^C-1*2
X-C=C(-X)-X-C-C1(-C)^C(^C)-C-X-C2(-C)-C(^X)-C-C-C*C-1*2
C=C-X(-C)-C-C-C1(-C)^C(^C)-C-X-C2(-C)-C(=C)-C-C-C*C-1*2
X-C=C(-C)-C-C-C1(-C)-C(-C)-C-C-C2(-C)-C(-C)=C-C-C-C-1-2
C=C-X(-C)-C-C-C1(-C)^C(^C)-C-C-C2(*C)^C(-C)=C-X-C*C*1-2
X-C-C(*C)-C-C-C1(-C)^C(^C)-C-C-C2(*C)^C(-X)=C-C-C*C*1-2
C=C-C(=C)-C-C-C1(*C)^C(^C)-X-X-C2(-X)^C(-X)=C-X-C^C-1*2
C=C-X(-C)-C-C-C1(-C)^C(^C)-C-C-C2(-C)-C(-C)=C-X-C*C-1*2
C=C-C(=C)-C-C-C1(-C)^C(*C)-X-X-C2(*X)^C(-X)=C-X-C^C*1-2
C=C-C(=C)-X-C-C1(-C)-C(-X)-C-C-C2(-C)-C(-X)-C-C-X-C-1-2
C=C-X(-C)-C-C-C1(-C)^C(^C)-C-X-C2(-C)-C(-C)=C-C-C*C-1*2
C=C-C(=C)-C-C-C1(-X)^C(^C)-C-C-C2(-C)-C(-C)=C-X-C*C-1*2
C=C-C(=C)-C-C-C1(-X)^C(^C)-C-C-C2(-C)-C(-C)=C-X-C^C-1*2
X-C-X(-C)-C-X-C1(-C)-X(-C)-X-X-C2(-C)-C(-C)=C-C-C-C-1-2
X-C=C(-X)-C-C-C1(-C)-C(-C)-C-C-C2(-X)-X(-X)-C-C-C-C-1-2
C=C-C(=C)-C-C-C1(-X)-C(-C)-C-X-C2(-X)-X(-X)-X-C-C-C-1-2
X-C=C(-C)-C-C-C1(-C)-C(-C)-C-C-C2(-C)-C(-C)=C-X-C-C-1-2
C=C-X(-C)-C-C-C1(-C)-C(-C)-C-C-C2(-C)-C(-C)-X-C-C-C-1-2
X-C=C(-X)-C-C-C1(-C)^C(^C)-C-C-C2(-C)-C(-X)=C-C-C*C-1*2
C=C-C(=C)-C-C-C1(-C)-C(-C)-C-C-C2(-C)-C(-C)-X-X-C-C-1-2
X-C-C(-X)=C-C-C1(-C)^C(^C)-C-C-C2(-C)-C(-C)=C-C-C*C-1*2
C=C-X(-C)-C-C-C1(-C)-C(-C)-C-C-C2(-C)-C(-C)=C-X-C-C-1-2
X-C=C(-C)-C-C-C1(-C)^C(^C)-C-C-C2(*C)^C(-X)=C-C-C*C*1-2
X-C=C(-C)-C-C-C1(-C)^C(^C)-C-C-C2(-C)-C(-X)=C-C-C*C-1*2
C=C-X(-C)-C-C-C1(-C)^C(^C)-C-C-C2(-C)-C(-C)=C-X-C*C-1*2
X-C=C(-C)-C-C-C1(-C)^C(^C)-C-C-C2(-C)-C(=C)-X-C-C*C-1*2
X-C=C(-C)-C-C-C1(-C)^C(^C)-C-C-C2(-C)-C(-C)=C-C-C*C-1*2
X-C=C(-X)-X-C-C1(-C)^C(^C)-C-C-C2(-C)-C(=C)-C-C-C*C-1*2
X-C-C(*C)-C-C-C1(-C)^C(^C)-C-C-C2(-C)-C(-X)=C-C-C*C-1*2
X-C-C(*C)-C-C-C1(-C)^C(^C)-C-C-C2(*C)^C(-X)=C-C-C*C*1-2
C=C-C(=C)-C-C-C1(-C)^C(^X)-X-C-C2(-C)-C(-C)=C-C-C*C-1*2
X-C=C(-X)-C-C-C1(*C)^C(^X)-C-C-C2(*C)^C(-X)=C-C-C*C-1-2
C=C-C(=C)-C-C-C1(-X)-C(-C)-C-C-C2(-X)-X(-C)-C-X-C-C-1-2
C=C-C(=C)-C-C-C1(-X)-C(-C)-C-C-C2(-X)-X(-C)-C-X-C-C-1-2
C=C-C(=C)-C-C-C1(-X)-C(-C)-C-C-C2(-X)-X(-C)-C-X-C-C-1-2
C=C-X(-C)-C-C-C1(-C)-C(-C)-C-C-C2(-C)-X(-C)-X-C-C-C-1-2
C=C-C(=C)-C-C-C1(-X)-C(-C)-X-X-C2(-X)-X(-X)-X-C-C-C-1-2
C=C-C(-C)=C-C-C1(-C)-C(-C)-C-C-C2(-X)-C(-X)=C-X-C-C-1-2
C=C-C(-C)=C-C-C1(*C)^C(^C)-C-C-C2(-X)^C(-X)=C-X-C^C-1*2
X-C-C(*C)-C-C-C1(-C)^C(^C)-C-C-C2(-C)-C(-X)=C-C-C*C-1*2
C=C-C(=C)-X-C-C1(-C)-C(-X)-C-C-C2(-C)-C(-X)=C-X-C-C-1-2
C=C-C(=C)-X-C-C1(*C)^C(^X)-C-C-C2(-C)^C(-X)=C-X-C^C-1*2
X-C-C(*X)-C-X-C1(-C)^C(^C)-C-X-C2(-X)-C(^X)-X-X-C*C-1*2
X-X-C(-X)-X-C-C1(-C)-C(-C)-C-C-C2(-C)-C(-X)=C-C-C-C-1-2
X-C-C(*X)-C-X-C1(-C)^C(^C)-C-X-C2(-X)-C(-X)-X-C-C*C-1*2
X-C=C(-X)-C=C-C1(-C)-X(-C)-X-X-C2(-C)-C(-C)=C-C-C-C-1-2
X-C=C(-X)-C-C-C1(-C)^C(^C)-C-X-C2(-C)-C(-C)=C-C-C*C-1*2
C=C-C(=C)-X-C-C1(-X)-C(-C)-C-X-C2(-X)-X(-X)-C-C-C-C-1-2
C=C-C(=C)-X-C-C1(*X)^C(^C)-C-X-C2(-X)^C(-X)=C-C-C*C-1*2
C=C-C(=C)-X-C-C1(-X)-C(-C)-X-C-C2(-C)-X(-C)-C-C-C-C-1-2
C=C-C(=C)-X-C-C1(-C)-C(-C)-C-X-C2(-X)-C(-C)=C-C-C-X-1-2
C=C-C(=C)-X-C-C1(*X)^C(=C)-C-X-C2(*X)^C(-X)=C-C-C^C-1-2
C=C-C(=C)-X-C-C1(*X)^C(=C)-C-C-C2(*X)^C(-X)=C-C-C^C-1-2
C=C-C(=C)-X-C-C1(*X)^C(*C)-C-C-C2(*X)^C(-X)=C-C-C^C-1-2
X-C-C(-C)-C-C-C1(-C)-C(-C)-C-C-C2(-C)-X(-C)-X-X-C-C-1-2
X-C=C(-X)-C=C-C1(-C)-X(-C)-X-X-C2(-C)-C(-C)=C-C-C-C-1-2
X-C-C(-X)=C-C-C1(-C)^C(^C)-C-C-C2(-C)-C(-X)=C-C-C*C-1*2
C=C-C(-C)=C-C-C1(*C)^C(^C)-X-X-C2(-X)^C(-X)=C-X-C^C-1*2
C=C-C(=C)-X-C-C1(-X)-C(-C)-X-X-C2(-C)-X(-C)-C-C-C-C-1-2
X-C=C(-X)-C-C-C1(-C)^C(^C)-C-C-C2(-C)-C(-C)=C-C-C*C-1*2
C=C-C(=C)-X-C-C1(-C)^C(^X)-C-C-C2(-C)-C(-X)=C-C=C*C-1*2
C=C-C(=C)-X-C-C1(-C)^C(^X)-C-C-C2(-C)-C(-X)=C-C-C*C-1*2
C=C-C(=C)-C-C-C1(-X)-C(-C)-C-C-C2(-C)-C(-X)-X-X-C-C-1-2
C=C-C(=C)-C-C-C1(-X)-C(-C)-C-C-C2(-C)-C(-X)-X-X-C-C-1-2
X-C-C(*C)-C-C-C1(*C)^C(^C)-X-X-C2(-C)^C(-C)=C-C-C*C-1*2
C=C-C(=C)-X-C-C1(-C)-C(-X)-C-C-C2(-C)-X(-X)-X-C-C=C-1-2
X-C=C(-C)-C-C-C1(-C)^C(^C)-C-X-C2(-C)-C(-C)=C-C-C*C-1*2
X-C=C(-C)-C-C-C1(-C)^C(^C)-C-C-C2(-C)-C(-X)=C-C-C^C-1*2
C=C-X(-C)-C-C-C1(-C)^C(^C)-C-C-C2(-C)-C(-C)=C-X-C*C-1*2
C=C-X(-C)-C-C-C1(*C)^C(*C)-C-C-C2(-C)^C(-C)=C-X-C^C-1*2
C=C-X(-C)-C-C-C1(-C)^C(^C)-C-C-C2(-C)-C(-C)=C-X-C^C-1*2
X-C=C(-C)-C-C-C1(*C)^C(*C)-C-C-C2(*C)^C(-C)=C-C-C^C-1-2
C=C-X(-C)-C-C-C1(-C)^C(^C)-C-X-C2(-C)-C(-C)=C-C-C*C-1*2
X-C=C(-X)-C-C-C1(*C)^C(^C)-C-C-C2(-C)^C(-X)=C-C-C^C-1*2
X-C=C(-X)-C-C-C1(*C)^C(*C)-C-C-C2(-C)^C(-X)=C-C-C^C-1*2
C-C=C(-X)-C-C-C1(*C)^C(^C)-C-C-C2(-C)^C(-X)=C-C-C^C-1*2
C=C-X(-C)-C-C-C1(*C)^C(*C)-C-C-C2(*C)^C(-C)=C-C-C^C-1-2
X-C=C(-C)-X-C-C1(*C)^C(*C)-C-C-C2(-C)^C(-X)=C-C-C^C-1*2
X-C=C(-C)-X-C-C1(-C)^C(^C)-C-C-C2(*C)^C(-X)=C-C-C*C*1-2
X-C=C(-X)-C-C-C1(*C)^C(*C)-C-C-C2(*C)^C(-X)=C-C-C^C-1-2
X-C=C(-X)-C-C-C1(-C)^C(^C)-C-C-C2(-X)-C(-C)=C-C-C*C-1*2
X-C=C(-X)-C-C-C1(*C)^C(^C)-C-C-C2(*X)^C(-C)=C-C-C*C-1-2
C=C-C(=C)-C-C-C1(*C)^C(^X)-C-C-C2(-C)^C(-C)=C-C-C*C-1*2
X-C-C(^C)-C-C-C1(-C)^C(^C)-C-C-C2(-C)-C(-C)=C-X-C*C-1*2
X-C-C(*C)-C-C-C1(*C)^C(^C)-C-C-C2(*C)^C(-C)=C-X-C^C-1-2
X-C-C(^C)-C-C-C1(*C)^C(*C)-C-C-C2(*C)^C(-C)=C-X-C^C-1-2
X-C-C(*C)-C-C-C1(-C)^C(^C)-C-C-C2(-C)-C(-C)=C-X-C^C-1*2
X-C-C(^C)-C-C-C1(-C)^C(^C)-C-C-C2(*C)^C(-C)=C-X-C*C*1-2
X-C-C(-C)-C-C-C1(-C)-C(-C)-C-C-C2(-C)-C(-C)=C-X-C-C-1-2
X-C-C(-C)-C-C-C1(-C)-C(-C)-C-C-C2(-C)-C(-C)=C-X-C-C-1-2
X-C-C(-C)-C-C-C1(-C)-C(-C)-C-C-C2(-C)-C(-C)=C-X-C-C-1-2
X-C-C(-C)-C-C-C1(*C)^C(*C)-C-C-C2(-C)^C(-C)=C-X-C^C-1*2
X-C-C(^C)-C-C-C1(*C)^C(*C)-C-C-C2(*C)^C(-C)=C-X-C^C-1-2
X-C-C(*C)-C-C-C1(-C)^C(^C)-C-C-C2(-C)-C(-C)=C-X-C*C-1*2
X-C-C(^C)-C-C-C1(-C)^C(^C)-C-C-C2(-C)-C(-X)=C-C-C*C-1*2
X-C-C(*C)-C-C-C1(-C)^C(^C)-C-C-C2(-C)-C(-X)=C-C-C*C-1*2
X-C-C(^C)-C-C-C1(-C)^C(^C)-C-C-C2(-C)-C(-X)=C-C-C^C-1*2
X-C-C(^C)-C-C-C1(-C)^C(^C)-C-C-C2(*C)^C(-X)=C-C-C*C*1-2
X-C-C(*C)-C-C-C1(-C)^C(^C)-C-C-C2(*C)^C(-X)=C-C-C*C*1-2
X-C-C(-C)-C-C-C1(-C)-C(-C)-C-C-C2(-C)-C(-X)=C-C-C-C-1-2
X-C-C(-C)-C-C-C1(-C)-C(-C)-C-C-C2(-C)-C(-X)=C-C-C-C-1-2
X-C-C(*C)-C-C-C1(-C)^C(^C)-C-C-C2(-C)-C(-X)=C-C-C*C-1*2
X-C-C(*C)-C-C-C1(-C)^C(^C)-C-C-C2(*C)^C(-X)=C-C-C*C*1-2
X-C-C(*C)-C-C-C1(-C)^C(^C)-C-C-C2(*C)^C(-X)=C-C-C*C*1-2
X-C-C(*C)-C-C-C1(-C)^C(^C)-C-C-C2(-C)-C(-X)=C-C-C^C-1*2
X-C-C(^C)-C-C-C1(-C)^C(^C)-C-C-C2(-C)-C(-X)=C-C-C^C-1*2
X-C-C(-C)-C-C-C1(-C)^C(^C)-C-C-C2(*C)^C(-X)=C-C-C*C*1-2
X-C-C(-C)-C-C-C1(-C)-C(-C)-C-C-C2(-C)-C(-X)=C-C-C-C-1-2
X-C-C(^C)-C-C-C1(-C)^C(^C)-C-C-C2(-C)-C(-X)=C-C-C^C-1*2
C=C-C(=C)-X-C-C1(-C)-C(-X)=C-C-C2(-C)-X(-X)-C=C-X-C-1-2
X-C-C(-C)-C-C-C1(-C)-C(-C)-C-C-C2(-C)-C(-X)=C-C-C-C-1-2
X-C-C(-C)-C-C-C1(-C)-C(-C)-C-C-C2(-X)-C(-X)=C-C-C-C-1-2
X-C-C(-C)-C-C-C1(-C)-C(-C)-C-C-C2(-X)-C(-X)=C-C-C-C-1-2
X-C=C(-C)-C-C-C1(-C)-C(-C)-C-C-C2(-C)-X(-C)-X-C-C-C-1-2
X-C=C(-C)-C-C-C1(-C)-C(-C)-C-C-C2(-C)-X(-C)-X-C-C-C-1-2
X-C=C(-C)-C-C-C1(-C)-C(-C)-C-C-C2(-C)-X(-C)-X-C-C-C-1-2
X-C=C(-C)-C-C-C1(-C)-C(-C)-C-C-C2(-C)-X(-C)-X-C-C-C-1-2
X-C=C(-X)-C-C-C1(-C)-C(-C)-C-C-C2(-C)-C(-X)-C-C-C-C-1-2
X-C=C(-X)-C-C-C1(-C)-C(-C)-C-C-C2(-C)-C(-X)-C-C-C-C-1-2
C=C-X(-C)-C-C-C1(-C)-C(-C)-C-C-C2(-C)-X(-C)-X-C-C-C-1-2
X-C=C(-X)-C-C-C1(-C)^C(^C)-C-C-C2(-C)-C(=C)-X-C-C*C-1*2
C=C-X(-C)-C-C-C1(-C)-C(-C)-C-C-C2(-C)-X(-C)-X-C-C-C-1-2
C=C-X(-C)-C-C-C1(-C)-C(-C)-C-C-C2(-C)-X(-C)-X-C-C-C-1-2
X-C-C(*C)-C-C-C1(-C)^C(^C)-C-C-C2(*C)^C(-C)=C-C-C*C*1-2
X-C-C(-X)-C-X-C1(-C)-C(-C)-C-X-C2(-X)-X(-X)-C-C-C-C-1-2
X-C=C(-C)-C-C-C1(-C)^C(^X)-X-C-C2(-C)-C(-C)=C-C-C*C-1*2
C=C-C(=C)-C-C-C1(-C)^C(^C)-C-C-C2(-X)-C(-X)=C-C-C*C-1*2
X-C=C(-X)-C-C-C1(-C)^C(^C)-C-C-C2(-C)-C(-C)=C-C-C*C-1*2
X-C=C(-X)-C-C-C1(*C)^C(*C)-C-C-C2(*C)^C(-C)=C-C-C^C-1-2
X-C=C(-X)-X-C-C1(-C)-C(-C)-C-X-C2(-X)-X(-X)-C-C-X-C-1-2
X-C-C(*X)-C-C-C1(-C)^C(^C)-C-C-C2(-C)-C(-C)=C-C-C*C-1*2
C=C-C(=C)-C-C-C1(*C)^C(^C)-C-C-C2(*C)^C(-X)=C-X-C*C-1-2
X-C=C(-C)-C-C-C1(-C)-C(-C)-C-C-C2(-C)-X(-C)-X-X-C-C-1-2
X-C-C(^C)-C-C-C1(-C)^C(^C)-C-C-C2(-C)-C(-C)=C-X-C*C-1*2
X-C=C(-C)-C-C-C1(*C)^C(*C)-X-C-C2(*C)^C(-C)=C-C-C^C-1-2
C=C-C(=C)-X-C-C1(-X)-C(-C)=X-X-C2(-X)-X(-X)-C-C-C-C-1-2
C=C-C(=C)-C-C-C1(-C)-C(-C)-C-X-C2(-X)-C(-X)=C-X-C-C-1-2
C=C-C(=C)-C-C-C1(*C)^C(^C)-C-X-C2(-X)^C(-X)=C-X-C^C-1*2
X-C-C(^C)-C-C-C1(-C)^C(^C)-C-C-C2(-C)-C(-C)=C-C-C*C-1*2
X-C=C(-C)-C-C-C1(*C)^C(*C)-C-C-C2(*C)^C(-X)=C-C-C^C-1-2
X-C=C(-C)-C-C-C1(*C)^C(*C)-C-C-C2(*C)^C(-X)=C-C-C^C-1-2
X-C=C(-X)-C-C-C1(*C)^C(^X)-C-C-C2(-C)^C(-C)=C-C-C*C-1*2
X-C=C(-C)-C-C-C1(-C)^C(^C)-C-C-C2(-C)-C(-C)=C-C-C^C-1*2
C=C-X(-C)-C-C-C1(-C)^C(*C)-C-C-C2(*C)^C(-C)=C-C-C^C*1-2
X-C=C(-X)-C-C-C1(-C)-C(-C)-C-C-C2(-C)-C(-X)=C-C-C-C-1-2
X-C=C(-X)-C-C-C1(*C)^C(^C)-C-X-C2(-C)^C(-C)=C-X-C^C-1*2
X-C=C(-X)-C-C-C1(-C)^C(^C)-C-C-C2(-X)-C(-C)=C-C-C*C-1*2
X-C-X(-X)-C-X-C1(-C)-C(-C)-X-X-C2(-C)-X(-X)-C-X-X-C-1-2
X-C-C(*C)-C-C-C1(-C)^C(^C)-C-C-C2(-C)-C(-C)=C-X-C*C-1*2
X-C-C(*C)-C-C-C1(*C)^C(*C)-C-C-C2(*C)^C(-C)=C-X-C^C-1-2
C=C-C(-C)=C-C-C1(-C)^C(^C)-X-X-C2(-X)-C(-X)=C-X-C^C-1*2
X-C-C(^C)-C-C-C1(-C)^C(*C)-C-C-C2(*C)^C(-C)=C-X-C^C*1-2
X-C-C(^C)-C-C-C1(-C)^C(^C)-C-C-C2(*C)^C(-X)=C-C-C^C*1-2
X-C-C(*C)-C-C-C1(-C)^C(^C)-C-C-C2(-C)-C(-X)=C-C-C^C-1*2
X-C=C(-C)-C-C-C1(-C)^C(^C)-C-C-C2(-C)-C(-X)=C-X-C*C-1*2
X-C-C(*C)-C-C-C1(-C)^C(^C)-C-C-C2(*C)^C(-X)=C-C-C*C*1-2
C-C=C(-X)-C-C-C1(*C)^C(^C)-C-C-C2(-C)^C(-X)=C-X-C*C-1*2
X-C-C(^C)-C-C-C1(-C)^C(^C)-C-C-C2(-C)-C(-X)=C-C-C*C-1*2
X-C-C(^C)-C-C-C1(-C)^C(^C)-C-C-C2(*C)^C(-X)=C-C-C*C*1-2
X-C-C(*C)-C-C-C1(-C)^C(^C)-C-C-C2(*C)^C(-X)=C-C-C*C*1-2
X-C-C(^C)-C-C-C1(-C)^C(^C)-C-C-C2(*X)^C(-X)=C-C-C*C*1-2
X-C=C(-C)-C-C-C1(-C)-C(-C)-C-C-C2(-C)-X(-C)-X-C-C-C-1-2
X-C-C(^C)-C-C-C1(*C)^C(*C)-C-C-C2(-C)^C(-C)=C-C-C^C-1*2
X-C=C(-C)-C-C-C1(-C)^C(^C)-C-C-C2(-C)-C(-X)=C-C-C*C-1*2
X-C=C(-X)-C-C-C1(-C)^C(^C)-C-C-C2(*C)^C(-X)=C-C-C*C*1-2
C=C-X(-C)-C-C-C1(-C)^C(^C)-C-C-C2(-C)-C(-C)=C-X-C*C-1*2
C=C-X(-C)-C-C-C1(-C)-C(-C)-C-C-C2(-C)-X(-C)-X-X-C-C-1-2
C=C-C(-C)=C-C-C1(*C)^C(^C)-C-X-C2(-X)^C(-X)=C-X-C^C-1*2
X-C=C(-C)-C-C-C1(-C)^C(^C)-C-C-C2(-C)-C(-X)=C-C-C*C-1*2
C=C-C(=C)-X-C-C1(-X)^C(^C)-X-C-C2(-C)-C(-X)=C-C=C^C-1*2
C=C-C(=C)-X-C-C1(-X)^C(^C)-X-C-C2(-C)-C(-X)=C-C=C*C-1*2
C=C-C(=C)-X-C-C1(-C)-C(-X)-C-C-C2(-C)-C(-X)-C-X-X-C-1-2
C=C-C(=C)-X-C-C1(-C)-C(-X)-C-C-C2(-C)-C(-X)-C-X-X-C-1-2
C=C-C(=C)-X-C-C1(-C)-C(-X)-C-C-C2(-C)-C(-X)-C-X-X-C-1-2
C=C-C(=C)-X-C-C1(-C)-C(-X)-C-C-C2(-C)-C(-X)-C-X-X-C-1-2
C=C-C(=C)-X-C-C1(-C)-C(-X)-C-C-C2(-C)-C(-X)-C-X-X-C-1-2
C=C-C(=C)-X-C-C1(-C)-C(-X)-C-C-C2(-C)-C(-X)-C-X-X-C-1-2
C=C-C(=C)-X-C-C1(-C)-C(-X)-C-C-C2(-C)-C(-X)-C-X-X-C-1-2
C=C-C(=C)-X-C-C1(-C)-C(-X)-C-C-C2(-C)-C(-X)-C-X-X-C-1-2
C=C-C(=C)-X-C-C1(-C)-C(-X)-C-C-C2(-C)-C(-X)-C-X-X-C-1-2
C=C-C(=C)-X-C-C1(-C)-C(-X)-C-C-C2(-C)-C(-X)-C-X-X-C-1-2
C=C-C(=C)-X-C-C1(-X)^C(^C)-X-X-C2(-X)-C(-X)=C-C-C*C-1*2
X-C=C(-X)-C-C-C1(-C)^C(^C)-C-C-C2(-C)-C(-X)=C-C-C*C-1*2
X-C=C(-C)-C-C-C1(-C)^C(^C)-C-X-C2(-X)-C(^X)-C-C-C*C-1*2
X-C=C(-C)-C-C-C1(-C)^C(^C)-C-X-C2(-X)-C(^X)-C-C-C*C-1*2
X-C-X(-C)-C-X-C1(-C)-X(-C)-C-X-C2(-C)-X(-C)-X-C-C-C-1-2
C-C=C(-X)-C-C-C1(-C)^C(^C)-C-C-C2(-C)-C(-X)=C-C-C*C-1*2
X-C=C(-C)-C-C-C1(-C)^C(^C)-C-C-C2(-C)-C(-C)=C-X-C*C-1*2
X-C=C(-C)-C-C-C1(*C)^C(*C)-X-C-C2(*C)^C(-C)=C-X-C^C-1-2
X-C-C(-X)=C-C-C1(-C)^C(^C)-C-C-C2(-C)-C(-C)=C-C-C*C-1*2
C=C-C(=C)-X-C-C1(-C)-C(-C)-C-X-C2(-X)-X(-C)-C-X-C-X-1-2
X-C=C(-X)-C=C-C1(-C)-X(-C)-X-X-C2(-C)-C(=C)-C-C-X-C-1-2
X-C-C(-X)-C-X-C1(-C)-C(-C)-C-X-C2(-X)-C(-X)-C-X-C-C-1-2
X-C-C(-X)-C-X-C1(-C)-C(-C)-C-X-C2(-X)-C(-X)-C-X-C-C-1-2
X-C=C(-C)-C-C-C1(*C)^C(*X)-C-C-C2(*C)^C(-C)=C-C-C^C-1-2
X-C-C(-X)-C-X-C1(-C)-C(-C)-C-X-C2(-X)-C(-X)-C-X-C-C-1-2
X-C-C(-X)-C-X-C1(-C)-C(-C)-C-X-C2(-X)-C(-X)-C-C-C-C-1-2
X-C=C(-X)-C=C-C1(-C)-X(-C)-X-X-C2(-C)-C(-C)=C-C-C-C-1-2
X-X=C(-X)-C-X-C1(-C)-X(-C)-X-X-C2(-C)-C(-C)=C-C-C-C-1-2
X-C=C(-X)-C=C-C1(-C)-X(-C)-X-X-C2(-C)-C(-C)=C-C-C-C-1-2
X-C=C(-X)-C=C-C1(-C)-X(-C)-X-X-C2(-C)-C(-C)=C-C-C-C-1-2
X-C-X(-C)-C-C-C1(-C)-X(-C)-X-X-C2(-C)-C(-C)=C-C-X-C-1-2
X-C-X(-C)-C-C-C1(-C)-X(-C)-X-X-C2(-C)-C(-C)=C-C-X-C-1-2
X-X=C(-X)-C-X-C1(-C)-X(-C)-X-X-C2(-C)-C(-C)=C-C-C-C-1-2
X-C-C(-X)-C-X-C1(-C)-C(-C)-C-X-C2(-X)-C(-X)-X-X-C-C-1-2
X-C-X(-C)-C-C-C1(-C)-X(-C)-X-X-C2(-C)-C(-C)=C-C-X-C-1-2
X-X=C(-X)-C-X-C1(-C)-X(-C)-X-X-C2(-C)-C(-C)=C-C-C-C-1-2
X-C-C(*X)-C-X-C1(-C)^C(^C)-C-X-C2(-X)-C(^X)-C-C-C*C-1*2
X-X-C(^X)-X-C-C1(*C)^C(^C)-C-C-C2(*C)^C(-X)=C-C-C^C-1-2
X-C-C(-C)-C-C-C1(-C)-C(-C)-C-X-C2(-C)-X(-C)-C-C-C-C-1-2
X-C=C(-C)-C-C-C1(-C)^C(^X)-C-C-C2(-C)-C(-C)=C-C-C^C-1*2
X-C=C(-C)-C-C-C1(-C)^C(^X)-C-C-C2(-C)-C(-C)=C-C-C*C-1*2
C=C-C(=C)-C-C-C1(-C)-C(-C)-C-X-C2(-X)-C(-X)=C-X-C-C-1-2
C=C-C(=C)-C-C-C1(*C)^C(^C)-C-X-C2(-X)^C(-X)=C-X-C^C-1*2
X-C=C(-X)-X-C-C1(-C)^C(^C)-C-C-C2(-C)-C(-X)=C-X-C*C-1*2
C=C-C(=C)-C-C-C1(*C)^C(^C)-C-X-C2(-X)^C(-X)=C-X-C^C-1*2
C=C-C(=C)-C-C-C1(-C)^C(^C)-C-X-C2(*X)^C(-X)=C-X-C*C*1-2
X-C=C(-C)-C-X-C1(-C)^C(^C)-C-C-C2(-C)-C(=C)-X-C-C*C-1*2
C=C-C(=C)-C-C-C1(-C)^C(^X)-C-C-C2(-C)-C(-X)=C-C-C*C-1*2
C=C-C(=C)-X-C-C1(*C)^C(*X)-C-C-C2(-C)^C(-X)=C-X-C^C-1*2
C=C-C(=C)-C-C-C1(-C)^C(^C)-C-C-C2(-C)-C(-X)=C-C-C*C-1*2
C=C-C(=C)-C-C-C1(*C)^C(^C)-C-X-C2(-X)^C(-X)=C-X-C^C-1*2
C=C-C(-C)=C-C-C1(-C)^C(^C)-X-C-C2(-X)-C(-X)=C-X-C^C-1*2
C=C-C(=C)-C-C-C1(-C)-C(-C)-X-X-C2(-X)-C(-X)=C-X-C-C-1-2
C=C-C(=C)-X-C-C1(-C)-C(-X)-C-C-C2(-C)-C(-X)-C-X-X-C-1-2
C=C-C(=C)-X-C-C1(-C)-X(-X)-C-X-C2(-X)-C(-X)-C-X-C-C-1-2
C=C-C(=C)-C-C-C1(-C)^C(^C)-X-X-C2(*X)^C(-X)=C-X-C^C*1-2
X-C-C(*X)-C-C-C1(-C)^C(^C)-C-C-C2(-X)-C(-X)=C-C-C*C-1*2
X-C=C(-X)-C-C-C1(*C)^C(^C)-C-X-C2(-C)^C(-C)=C-C-C*C-1*2
X-C-C(^X)-C-C-C1(-C)^C(^C)-C-C-C2(-C)-C(-X)=C-C-C*C-1*2
C=C-C(=C)-X-C-C1(-C)-C(-X)-C-C-C2(-C)-C(-X)-C-X-X-C-1-2
C=C-C(-C)=C-C-C1(*C)^C(^C)-X-X-C2(-X)^C(-X)=C-X-C^C-1*2
X-C=C(-X)-X-C-C1(-C)^C(^C)-C-C-C2(-C)-C(=C)-C-C-C*C-1*2
X-C=C(-C)-C-C-C1(*C)^C(*C)-C-C-C2(*C)^C(-C)=C-X-C^C-1-2
X-C=C(-C)-C-C-C1(-C)-C(-C)-C-C-C2(-C)-C(-C)=C-X-C-C-1-2
X-C=C(-C)-C-C-C1(*C)^C(^C)-C-C-C2(*C)^C(-C)=C-X-C^C-1-2
X-C=C(-C)-C-C-C1(-C)^C(*C)-C-C-C2(-C)-C(-C)=C-X-C^C-1*2
X-C=C(-C)-C-C-C1(-C)^C(^C)-C-C-C2(-C)-C(-C)=C-X-C^C-1*2
X-C=C(-C)-C-C-C1(*C)^C(^C)-C-C-C2(*C)^C(-C)=C-X-C*C-1-2
X-C=C(-C)-C-C-C1(-C)^C(^C)-C-C-C2(*C)^C(-C)=C-X-C*C*1-2
X-C=C(-X)-C-C-C1(-C)^C(^C)-C-C-C2(-C)-C(-C)=C-C-C^C-1*2
X-C-C(-C)-C-C-C1(-C)-C(-C)-C-C-C2(-C)-C(-X)=C-X-C-C-1-2
C=C-C(=C)-X-C-C1(-C)^C(^C)-X-C-C2(-C)-C(-X)=C-X-C*C-1*2
C=C-C(=C)-C-C-C1(-X)-C(-C)-C-X-C2(-C)-C(-X)-C-C-C-C-1-2
C=C-C(=C)-X-C-C1(-C)-C(-C)-C-X-C2(-X)-C(-X)-C-C-C-C-1-2
C=C-C(=C)-C-C-C1(-X)-C(-C)-C-C-C2(-C)-C(-X)-X-X-C-C-1-2
X-C-C(*C)-C-C-C1(-C)^C(^C)-X-X-C2(-C)-C(-C)=C-C-C*C-1*2
C=C-C(-C)=C-C-C1(-C)-C(-C)-X-X-C2(-X)-C(-X)=C-X-C-C-1-2
C=C-C(-C)=C-C-C1(-C)-C(-C)-X-X-C2(-X)-C(-X)=C-X-C-C-1-2
C=C-C(=C)-C-C-C1(-X)-C(-C)-C-X-C2(-X)-X(-X)-C-X-C-C-1-2
C=C-C(=C)-C-C-C1(-X)-C(-C)-C-C-C2(-X)-C(-X)-C-C-C-C-1-2
C=C-C(=C)-C-C-C1(-X)-C(-C)-C-X-C2(-C)-X(-X)-C-C-C-C-1-2
C=C-C(=C)-C-C-C1(-X)^C(^C)-C-X-C2(-X)-C(-X)=C-C-C*C-1*2
C=C-C(=C)-C-C-C1(-X)-C(-C)-C-X-C2(-X)-C(-X)-C-C-C-C-1-2
C=C-C(=C)-X-C-C1(-X)-C(-C)-C-C-C2(-C)-X(-C)-X-C-C-C-1-2
C=C-C(=C)-X-C-C1(-C)-C(-C)-C-X-C2(-X)-C(-X)-X-C-C-C-1-2
C=C-C(=C)-C-C-C1(-X)^C(^C)-X-C-C2(-C)-C(-C)=C-C-C*C-1*2
C=C-C(-C)=C-C-C1(-C)-C(-C)-C-X-C2(-X)-C(-X)-C-X-C-C-1-2
C=C-C(=C)-C-C-C1(-C)-C(-C)-C-C-C2(-C)-C(-X)-X-C-C-X-1-2
C=C-C(=C)-X-C-C1(-C)-X(-X)-C-C-C2(-C)-C(-X)=C-X-C-C-1-2
C=C-C(=C)-X-C-C1(-C)-C(-X)-C-C-C2(-C)-X(-X)-X-C-X-C-1-2
C=C-C(=C)-X-C-C1(-C)-C(-X)-C-C-C2(-C)-C(-X)-C-C=C-C-1-2
C=C-C(=C)-C-C-C1(*C)^C(^C)-C-X-C2(-X)^C(-X)=C-X-C^C-1*2
C=C-C(=C)-C-C-C1(-C)-C(-C)-C-X-C2(-X)-C(-X)=C-X-C-C-1-2
C=C-C(=C)-C-C-C1(-C)-C(-C)-C-X-C2(-X)-C(-X)=C-X-C-C-1-2
C=C-C(=C)-C-C-C1(-C)-C(-C)-C-C-C2(-X)-C(-X)=C-X-C-C-1-2
X-C-C(-X)-C-X-C1(-C)-C(-C)-C-C-C2(-C)-C(=C)-C-C-C-C-1-2
X-C=C(-X)-C-C-C1(*C)^C(*C)-C-C-C2(-X)^C(-X)=C-X-C^C-1*2
C=C-C(=C)-X-C-C1(-C)^X(-X)-C-C-C2(-X)-C(-X)=C-C-C-X-1*2
C=C-C(=C)-X-C-C1(-C)-C(-X)-C-X-C2(-C)-C(-X)-C=C-C-C-1-2
C=C-C(=C)-X-C-C1(-C)-C(-X)-C-C-C2(-C)-X(-X)-C=C-X-C-1-2
C=C-C(=C)-X-C-C1(-C)^C(^C)-C-C-C2(-C)-C(-X)=C-C-C*C-1*2
X-C=C(-X)-C-X-C1(-C)-X(-C)-X-X-C2(-X)-C(-X)-C-C-C-C-1-2
C=C-C(=C)-C-C-C1(-X)-X(-C)-C-C-C2(-C)-X(-C)-X-C-C-X-1-2
X-C=C(-X)-X-C-C1(-C)-C(-C)-C-X-C2(-X)-C(-X)-C-C-C-C-1-2
X-C-X(-C)-C-X-C1(-C)-X(-C)-X-X-C2(-C)-C(=C)-C-C-C-C-1-2
X-C-X(-X)-C-X-C1(-C)-X(-C)-X-X-C2(-C)-C(-C)=C-C-C-C-1-2
X-C=C(-C)-C-C-C1(*C)^C(*C)-X-C-C2(*C)^C(-C)=C-C-C^C-1-2
X-C=C(-C)-C-C-C1(-C)-C(=C)-C-C-C2(-C)-C(-C)=C-X-C-C-1-2
X-C-C(-C)-C-C-C1(-C)-C(-C)-C-C-C2(-C)-C(-X)=C-C-C-C-1-2
C=C-C(=C)-C-C-C1(*C)^C(^C)-X-X-C2(-X)^C(-X)=C-X-C^C-1*2
X-C=C(-X)-C-C-C1(-C)-C(-C)-X-C-C2(-C)-X(-C)-C-C-C-C-1-2
C=C-C(=C)-X-C-C1(-C)-C(-X)-C-C-C2(-C)-C(-X)-C-X-X-C-1-2
C=C-C(=C)-C-C-C1(-X)-C(-C)-C-C-C2(-X)-C(-X)-X-C-C-C-1-2
X-C-C(-X)-C-X-C1(-C)-C(-C)-C-X-C2(-X)-C(-X)-C-C-C-C-1-2
C=C-C(=C)-C-C-C1(*C)^C(^C)-C-X-C2(-X)^C(-X)=C-X-C^C-1*2
X-C=C(-C)-C-C-C1(-C)^C(^C)-C-C-C2(-C)-C(-X)=C-C-C^C-1*2
C=C-C(=C)-X-C-C1(-C)-C(-X)-C-C-C2(-C)-C(-X)-C-X-X-C-1-2
X-C=C(-X)-C-C-C1(-C)^C(^C)-C-C-C2(-C)-C(-C)=C-X-C*C-1*2
C=C-C(=C)-X-C-C1(*C)^C(^X)-C-X-C2(-C)^C(-X)=C-C-C*C-1*2
X-C-C(^X)-C-C-C1(-C)^C(^C)-C-C-C2(-X)-C(-X)=C-C-C*C-1*2
X-C=C(-X)-C-C-C1(-C)-C(-C)-C-X-C2(-C)-X(-C)-C-C-C-C-1-2
X-C-X(-X)-C=C-C1(-C)-C(-C)-C-C-C2(-C)-C(=C)-C-C-C-C-1-2
C=C-X(-C)-C-C-C1(*C)^C(*C)-C-X-C2(*C)^C(-C)=C-C-C^C-1-2
X-C=C(-C)-X-C-C1(*C)^C(^C)-C-C-C2(-C)^C(-C)=C-X-C*C-1*2
X-C=C(-C)-C-C-C1(-C)^C(^C)-C-C-C2(-C)-C(-C)=C-X-C*C-1*2
X-C=C(-X)-C-C-C1(-C)^C(^C)-C-X-C2(-X)-C(-C)=C-C-C*C-1*2
C=C-C(=C)-C-C-C1(-C)-C(-C)-C-X-C2(-X)-C(-X)=C-X-C-C-1-2
C=C-C(=C)-C-C-C1(-C)-C(-C)-C-X-C2(-X)-C(-X)=C-X-C-C-1-2
X-C-C(-C)-C-C-C1(-C)-C(-C)-C-C-C2(-C)-X(-C)-X-X-C-C-1-2
C=C-C(-C)=C-C-C1(-C)^C(^C)-X-X-C2(*X)^C(-X)=C-X-C*C*1-2
X-C-X(-C)-C-C-C1(-C)-X(-C)-X-X-C2(-C)-C(-C)=C-C-X-C-1-2
X-C-C(^X)-C-X-C1(*C)^C(*C)-C-X-C2(-X)^C(*X)-C-C-C^C-1*2
X-C-X(-C)-C-C-C1(-C)-X(-C)-X-X-C2(-C)-C(-C)=C-C-X-C-1-2
X-C-X(-C)-C-C-C1(-C)-X(-C)-X-X-C2(-C)-C(-C)=C-C-X-C-1-2
X-C-X(-C)-C-C-C1(-C)-X(-C)-X-X-C2(-C)-C(-C)=C-C-X-C-1-2
X-C=C(-X)-C=C-C1(-C)-X(-C)-X-X-C2(-C)-C(-C)=C-C-C-C-1-2
X-C-C(-C)-C=C-C1(-C)-X(-C)-X-X-C2(-C)-C(-C)=C-C-C-C-1-2
X-C=C(-X)-C=C-C1(-C)-X(-C)-X-X-C2(-C)-C(-C)=C-C-C-C-1-2
X-X=C(-X)-C-X-C1(-C)-X(-C)-X-X-C2(-C)-C(-C)=C-C-C-C-1-2
X-C=C(-X)-C-C-C1(-C)^C(^C)-C-C-C2(-C)-C(-C)=C-C-C*C-1*2
X-C=C(-X)-C-C-C1(-C)^C(^C)-C-C-C2(-C)-C(-C)=C-C-C*C-1*2
C=C-C(=C)-X-C-C1(-C)^C(*X)-C-X-C2(-C)-C(-X)=C-C-C^C-1*2
X-C-C(-X)-C-X-C1(-C)-C(-C)-C-X-C2(-X)-C(-X)-C-C-X-C-1-2
X-C=C(-C)-C-C-C1(*C)^C(*C)-X-C-C2(*C)^C(-C)=C-X-C^C-1-2
C=C-C(=C)-X-C-C1(-C)^C(*X)-C-X-C2(-C)-C(-X)=C-X-C^C-1*2
C=C-C(=C)-C-C-C1(-X)-C(-C)-X-C-C2(-C)-X(-X)-C=C-C-C-1-2
C=C-C(=C)-X-C-C1(-C)-C(-X)-C-C-C2(-C)-X(-X)-C=C-X-C-1-2
C=C-C(=C)-X-C-C1(-C)-C(-X)-C-C-C2(-C)-C(-X)-C-X-X-C-1-2
C=C-C(=C)-X-C-C1(-C)^C(^X)-C-C-C2(-X)-C(-X)=C-C-C^C-1*2
C=C-C(=C)-C-C-C1(-X)-C(-C)-C-X-C2(-X)-C(-X)-C-X-C-C-1-2
C-C=C(-X)-C-C-C1(*C)^C(*C)-C-C-C2(*C)^C(-X)=C-C-C^C-1-2
X-X-C(=C)-C-C-C1(-C)^C(^C)-C-C-C2(-X)-C(-C)=C-C-C*C-1*2
X-C=C(-C)-C-C-C1(-C)-C(-C)-C-C-C2(-C)-C(-C)-X-C-C-C-1-2
X-C=C(-X)-C=C-C1(-C)-X(-C)-C-X-C2(-C)-C(-C)-X-C-C-C-1-2
C=C-C(=C)-C-C-C1(-C)^C(^C)-C-C-C2(*X)^C(-X)=C-X-C*C*1-2
C=C-C(=C)-C-C-C1(-C)-C(-C)-C-C-C2(-X)-C(-X)=C-X-C-C-1-2
C=C-C(=C)-C-C-C1(-C)^C(^C)-C-C-C2(-X)-C(-X)=C-X-C*C-1*2
C=C-C(=C)-C-C-C1(-C)-C(-C)-C-C-C2(-X)-C(-X)=C-X-C-C-1-2
C=C-C(=C)-X-C-C1(-X)-C(-C)-C-C-C2(-C)-X(-C)-X-C-C-C-1-2
X-C=C(-X)-C-C-C1(-C)^C(^X)-C-C-C2(-C)-C(-C)=C-C-C*C-1*2
C-C=C(-X)-C-C-C1(*C)^C(^X)-C-C-C2(*C)^C(-C)=C-X-C^C-1-2
X-C=C(-X)-C-C-C1(-C)^C(^X)-C-C-C2(-C)-C(-C)=C-X-C*C-1*2
X-C=C(-C)-C-C-C1(-C)^C(^C)-C-X-C2(-C)-C(-X)=C-C-C*C-1*2
C=C-C(-C)=C-C-C1(-C)-C(-C)-C-X-C2(-X)-C(-X)=C-X-C-C-1-2
C=C-C(=C)-C-C-C1(-X)^C(^C)-C-C-C2(-X)-C(-X)=C-C-C*C-1*2
X-C=C(-C)-C-C-C1(-C)^C(^C)-X-X-C2(-C)-C(-C)=C-C-C*C-1*2
C=C-C(=C)-C-C-C1(-C)-C(-C)-C-X-C2(-X)-C(-X)=C-X-C-C-1-2
C=C-C(=C)-X-C-C1(-C)^C(^C)-C-C-C2(*C)^C(-C)=C-X-C^C*1-2
X-C=C(-C)-X-C-C1(*C)^C(*X)-C-C-C2(*C)^C(-C)=C-X-C^C-1-2
C=C-C(=C)-C-C-C1(-C)^C(^C)-C-C-C2(-C)-C(-X)=C-X-C*C-1*2
C=C-C(=C)-C-C-C1(*C)^C(^C)-C-C-C2(*C)^C(-X)=C-X-C^C-1-2
C=C-C(=C)-C-C-C1(-C)-C(-C)-C-C-C2(-C)-C(-X)=C-X-C-C-1-2
C=C-C(=C)-X-C-C1(-C)^C(*X)-C-X-C2(-C)-C(-X)=C-X-C^C-1*2
C=C-C(=C)-C-C-C1(-C)-C(-C)-C-X-C2(-X)-C(-X)=C-X-C-C-1-2
C=C-X(-C)-X-X-C1(-X)-C(-C)-C-C-C2(-C)-C(-C)=C-X-C-C-1-2
X-C=C(-C)-C-X-C1(-C)-X(-C)-X-X-C2(-C)-C(=C)-C-C-X-C-1-2
C=C-C(=C)-C-C-C1(-X)^C(^C)-C-C-C2(-X)-C(-X)=C-C-C*C-1*2
X-C=C(-C)-C-C-C1(-C)^C(^C)-C-X-C2(-C)-C(-C)=C-C-C*C-1*2
X-C-C(-C)-C-C-C1(-C)-C(-C)-C-X-C2(-C)-X(-C)-C-C-C-C-1-2
X-C-C(^C)-C-C-C1(-C)^C(^C)-X-X-C2(-C)-C(-C)=C-C-C*C-1*2
X-C=C(-X)-X-C-C1(*C)^C(*X)-C-C-C2(*C)^C(-C)=C-X-C^C-1-2
C=C-C(=C)-X-C-C1(-C)-C(-X)-C-C-C2(-C)-X(-C)-C-C-C-C-1-2
X-C-C(^C)-C-C-C1(-C)^C(^C)-C-C-C2(-C)-C(-C)=C-X-C*C-1*2
X-C=C(-X)-C-C-C1(-C)^C(^C)-X-C-C2(-C)-C(-X)=C-C-C*C-1*2
X-C=C(-X)-C-C-C1(-C)^C(^C)-X-C-C2(-C)-C(-X)=C-C-C^C-1*2
C=C-C(=C)-C-C-C1(-C)^C(^C)-C-C-C2(-X)-C(-X)=C-C-C*C-1*2
X-C=C(-C)-C-C-C1(*C)^C(*C)-C-C-C2(*C)^C(=C)-C-C-C^C-1-2
C=C-C(=C)-X-C-C1(*C)^C(^C)-X-X-C2(-X)^C(-X)=C-X-C^C-1*2
X-C=C(-C)-C-C-C1(-C)^C(^X)-C-C-C2(-C)-C(-C)=C-C-C*C-1*2
C=C-C(=C)-C-C-C1(-C)^C(^X)-C-C-C2(-C)-C(-C)=C-C-C*C-1*2
X-C=C(-C)-C-C-C1(-C)^C(^C)-X-C-C2(-C)-C(-C)=C-C-C*C-1*2
X-X-X(-X)-X-C-C1(*C)^C(^X)-C-X-C2(*C)^C(-X)=C-C-C*C-1-2
C=C-C(=C)-C-C-C1(-C)^C(^C)-C-C-C2(-X)-C(-X)=C-C-C*C-1*2
C=C-C(=C)-C-C-C1(-C)^C(^C)-C-C-C2(-C)-C(-X)=C-C-C*C-1*2
C=C-C(=C)-C-C-C1(-X)^C(^C)-C-C-C2(-C)-C(-C)=C-X-C*C-1*2
X-C=C(-C)-C-C-C1(-C)^C(^C)-C-C-C2(-X)-C(-C)=C-C-C*C-1*2
X-C=C(-C)-C-C-C1(*C)^C(*C)-X-C-C2(*C)^C(-C)=C-C-C^C-1-2
X-C=C(-C)-C-C-C1(*C)^C(^X)-C-C-C2(-C)^C(-C)=C-C-C*C-1*2
X-C-C(-X)=C-C-C1(-C)^C(^C)-C-C-C2(-C)-C(-C)=C-C-C*C-1*2
X-C-C(^C)-C-C-C1(-C)^C(^C)-C-C-C2(*C)^C(-X)=C-C-C*C*1-2
X-C-C(^C)-C-C-C1(*C)^C(*C)-C-C-C2(*C)^C(-X)=C-X-C^C-1-2
X-C-C(^C)-C-C-C1(-C)^C(*C)-C-C-C2(*C)^C(-X)=C-X-C^C*1-2
X-C-C(^C)-C-C-C1(-C)^C(^C)-C-C-C2(*C)^C(-X)=C-X-C*C*1-2
X-C-C(-C)-C-C-C1(-C)-C(-C)-C-C-C2(-C)-C(-X)=C-X-C-C-1-2
X-C-C(-C)-C-C-C1(-C)-C(-C)-C-C-C2(-C)-C(-X)=C-X-C-C-1-2
X-C-C(-C)-C-C-C1(-C)-C(-C)-C-C-C2(-C)-C(-X)=C-X-C-C-1-2
C=C-C(=C)-X-C-C1(*C)^C(^C)-X-C-C2(-C)^C(-X)=C-X-C*C-1*2
X-C=C(-X)-C-C-C1(-C)-C(-C)-C-X-C2(-C)-X(-C)-X-C-C-C-1-2
X-C=C(-X)-C-C-C1(-C)-C(-C)-C-X-C2(-C)-X(-C)-X-C-C-C-1-2
C=C-C(-C)=C-C-C1(-C)-C(-C)-X-X-C2(-X)-C(-X)=C-X-C-C-1-2
C=C-C(-C)=C-C-C1(*C)^C(^C)-C-X-C2(-X)^C(-X)=C-X-C^C-1*2
C=C-C(=C)-C-C-C1(-X)-C(-C)-C-X-C2(-X)-X(-X)-C-X-C-C-1-2
C=C-C(=C)-C-C-C1(-X)-C(-C)-C-X-C2(-X)-X(-X)-C-X-C-C-1-2
X-C-C(^X)-C-C-C1(-C)^C(^C)-C-C-C2(-C)-C(-X)=C-C-C*C-1*2
X-C-C(-X)-C-C-C1(-C)-C(-C)-C-X-C2(-X)-X(-X)-C-C-C-C-1-2
X-C=C(-C)-C-C-C1(-C)^C(^C)-C-C-C2(*X)^C(-C)=C-C-C*C*1-2
C=C-C(-C)=C-C-C1(*C)^C(^C)-X-X-C2(-X)^C(-X)=C-X-C^C-1*2
C=C-C(-C)=C-C-C1(-C)^C(^C)-X-X-C2(-X)-C(-X)=C-X-C^C-1*2
C=C-C(-C)=C-C-C1(-C)^C(^C)-X-X-C2(-X)-C(-X)=C-X-C^C-1*2
C=C-C(-C)=C-C-C1(*C)^C(^C)-X-X-C2(-X)^C(-X)=C-X-C^C-1*2
X-C=C(-C)-C-C-C1(-C)^C(^C)-C-C-C2(-C)-C(-C)=C-X-C*C-1*2
C=C-C(=C)-C-C-C1(-C)^C(^X)-C-C-C2(-C)-C(-X)=C-C-C*C-1*2
C=C-C(=C)-C-C-C1(-C)^C(^C)-C-C-C2(-C)-C(-X)=C-C-X*C-1*2
X-C-C(^X)-C-C-C1(-C)^C(^C)-C-C-C2(-X)-C(-X)=C-C-C*C-1*2
X-C=C(-X)-C-C-C1(-C)^C(^X)-C-C-C2(-C)-C(-C)=C-C-C*C-1*2
C=C-C(=C)-X-C-C1(-X)-C(-X)-C-C-C2(-C)-X(-C)-X-C-C-C-1-2
C=C-C(=C)-C-C-C1(-X)-C(-C)-C-C-C2(-X)-C(-C)-C-X-C-C-1-2
C=C-C(=C)-X-C-C1(-C)-C(-X)-C-C-C2(-C)-X(-C)-X-C-C-C-1-2
C=C-C(=C)-X-C-C1(-C)-C(-X)-C-C-C2(-C)-X(-C)-X-C-C-C-1-2
C=C-C(=C)-C-C-C1(-X)-C(-C)-C-X-C2(-C)-X(-C)-C-C-C-C-1-2
X-C=C(-C)-C-C-C1(-C)^C(^C)-X-C-C2(-C)-C(-C)=C-X-C*C-1*2
C=C-C(=C)-C-C-C1(-X)-C(-C)-X-C-C2(-C)-X(-C)-C-C-C-C-1-2
C=C-C(=C)-C-C-C1(-C)^C(^X)-C-C-C2(-C)-C(-C)=C-C-C*C-1*2
C-C=C(-X)-C-C-C1(-C)^C(^C)-C-C-C2(-C)-C(-X)=C-C-C*C-1*2
C=C-C(=C)-C-C-C1(*C)^C(^C)-C-X-C2(*X)^C(-X)=C-X-C^C-1-2
C=C-C(=C)-C-C-C1(*X)^C(^C)-X-X-C2(-X)^C(-X)=C-C-C*C-1*2
C=C-C(=C)-C-C-C1(-X)^C(^C)-X-X-C2(-X)-C(-X)=C-C-C*C-1*2
C=C-C(-C)=C-C-C1(-C)-C(-C)-C-X-C2(-X)-C(-X)-C-X-C-C-1-2
C=C-C(=C)-C-C-C1(*C)^C(^C)-X-C-C2(-C)^C(-X)=C-C-C*C-1*2
X-C=C(-C)-C-C-C1(-C)^C(^C)-C-C-C2(-C)-C(-C)=C-C-C^C-1*2
X-C=C(-C)-C-C-C1(-C)^C(^C)-C-C-C2(-C)-C(-C)=C-C-C*C-1*2
X-C=C(-C)-C-C-C1(*C)^C(*C)-C-C-C2(-C)^C(-C)=C-C-C^C-1*2
X-C=C(-X)-C-C-C1(*C)^C(*C)-C-C-C2(*X)^C(-C)=C-C-C^C-1-2
C=C-C(-C)=C-C-C1(-C)-C(-C)-X-X-C2(-X)-C(-X)=C-X-C-C-1-2
X-C=C(-X)-C-C-C1(-C)^C(^C)-C-X-C2(-X)-C(^X)-C-C-C*C-1*2
C=C-C(-C)=C-C-C1(-C)-C(-C)-C-X-C2(-X)-C(-X)=C-X-C-C-1-2
X-C=C(-X)-C-C-C1(-C)^C(^X)-C-C-C2(-C)-C(-C)=C-C-C*C-1*2
C=C-C(-C)=C-C-C1(*C)^C(^C)-C-X-C2(-X)^C(-X)=C-X-C^C-1*2
X-C=C(-C)-C-C-C1(-C)^C(^C)-C-X-C2(-C)-C(-C)=C-C-C*C-1*2
C=C-C(=C)-C-C-C1(-C)-C(-C)-C-X-C2(-X)-C(-X)=C-X-C-C-1-2
C=C-C(=C)-X-C-C1(-C)-X(-X)-C=C-C2(-C)-C(-X)=C-X-C-C-1-2
X-C=C(-X)-X-C-C1(-C)-C(-C)-C-X-C2(-X)-X(-C)-X-C-C-X-1-2
X-C=C(-X)-X-C-C1(-C)-C(-C)-C-X-C2(-X)-X(-C)-C-C-C-X-1-2
C=C-C(=C)-X-C-C1(-X)^C(^C)-C-C-C2(-C)-C(-X)=C-C-C*C-1*2
X-C-C(^X)-C-C-C1(-C)^C(^C)-C-C-C2(-C)-C(-C)=C-X-C*C-1*2
```
