## Supplementary material for "Rule-Based Deconstruction and Reconstruction of Diterpene Libraries: Categorizing Patterns & Unravelling the Structural Landscape": Zip of all data and Metadata: 3_consensus.txt

```
C-C1-C-C23-C-C-C4-C(-C)(-C)-C-C-C-C-4(-C)-C-2-C-C-C-1-C-3
```
