## Supplementary material for "Rule-Based Deconstruction and Reconstruction of Diterpene Libraries: Categorizing Patterns & Unravelling the Structural Landscape": Zip of all data and Metadata: 3_MSA.txt

```
C=C1-C-C23-C-C^C4-C(-C)(-C)-X-X-C-C^4(*C)^C^2-C-C^C-1-C*3
C-X1-C-C23-C-C-C4-C(-C)(-C)-C-C-C-C*4(^C)-C^2-C-C^C-1-C*3
C=C1-X-C23-C-C-C4-C(-C)(-X)-C-C-C-C-4(-C)-C-2-C-C-C-1-C-3
X-X1-X-C23-C-C-C4-C(-C)(-X)-X-C-C-C-4(-C)-C-2-C-C-C-1-C-3
X-X1-C-C23-C-C-C4-C(-C)(-X)-X-C-C-C-4(-C)-C-2-C-C-C-1-C-3
C=C1-X-C23-C-C-C4-C(-C)(-X)-X-C-C-C-4(-C)-C-2-C-X-C-1-X-3
C=C1-X-C23-X-C-C4-C(-C)(-X)-C-C-C-C-4(-X)-C-2-X-C-C-1-X-3
C-X1-C-C23-C-C-C4-C(-C)(-X)-C-C-C-C-4(-C)-C-2-X-C-C-1-C-3
C=C1-X-C23-X-X^C4-C(-C)(-C)-C-C-X-C^4(*X)^C^2-C-C^C-1-X*3
C=C1-C-C23-C-C-C4-C(-C)(-X)-C-C-C-C-4(-C)-C-2-C-C-X-1-C-3
C=C1-C-C23-C-C-C4-C(-C)(-X)-C-C-C-C-4(-C)-C-2-C-C-X-1-C-3
C=C1-X-C23-C-C^C4-C(-X)(-X)-C-X-C-C^4(*C)^C^2-C-C^C-1-C*3
C=C1-X-C23-X-C-C4-C(-C)(-X)-C-C-C-C-4(-C)-C-2-X-C-C-1-C-3
C=C1-X-C23-X-C-C4-C(-C)(-X)-C-C-C-C-4(-C)-C-2-C-X-C-1-X-3
X-C1-X-C23-X-X-C4-C(-C)(-C)-C-C-C-C-4(-X)-C-2-X-C-C-1-C-3
C=C1-X-C23-X-X-C4-C(-C)(-X)-C-C-C-C-4(-X)-C-2-C-C-C-1-X-3
X-X1-C-C23-C-C-C4-C(-C)(-X)-C-C-C-C-4(-C)-C-2=C-C-C-1-C-3
C=C1-X-C23-X-X-C4-C(-C)(-C)-C=C-X-C-4(-X)-C-2-C-C-C-1-C-3
C=C1-C-C23-X-C-C4-C(-C)(-X)-X-C-C-C-4(-C)-C-2-C-C-C-1-C-3
C=C1-X-C23-X-C^C4-C(-C)(-C)-C-C-X-C^4(*X)^C^2-C-C^C-1-X*3
C=C1-X-C23-X-C-C4-C(-C)(-C)-X-C-C-C-4(-C)-C-2-C-C-C-1-X-3
X-C1-C-C23-C-C-C4-C(-C)(-X)-C-C-C-C-4(-C)-C-2-C-C-C-1-C-3
C=C1-X-C23-C-C^C4-C(*C)(^X)-C-C-C-C^4(*C)-X^2-C-C^C-1-C*3
C=C1-X-C23-X-C*C4-C(-C)(-C)-X-C=C-C*4(^C)*C*2-C-C-C-1-X^3
C=C1-X-C23-C-C^C4-C(*C)(^X)-X-C-C-C^4(*C)-X^2-C-C^C-1-C*3
C=C1-X-C23-X-X-C4-C(-C)(-C)-X-C-X-C-4(-C)-C-2-X-C-C-1-C-3
C=C1-C-C23-X-C-C4-C(-C)(-X)-X-C-C-C-4(-C)-C-2-C-C-C-1-C-3
C-X1-C-C23-C-C-C4-C(-C)(-X)-C-X-C-C-4(-C)-C-2-C-C-C-1-C-3
C=C1-C-C23-C-C-C4-C(-C)(-X)-C-C-C-C-4(-C)-C-2-C-C-X-1-C-3
C=C1-C-C23-C-C-C4-C(-C)(-X)-C-C-C-C-4(-C)-C-2-C-C-X-1-C-3
C*C1-X-C23-C-C*C4-C(-C)(-C)-C-C-C-C*4(^C)*C^2-C-C^C-1-C*3
C-X1-C-C23-C-C*C4-C(-C)(-C)-C-X-C-C^4(*C)^C^2-C-C*C-1-C*3
C=C1-X-C23-X-X-C4-C(-C)(-C)-X-C-X-C-4(-C)-C-2-X-C-C-1-C-3
X-C1-C-C23-C-C-C4-C(-C)(-X)-C-C-C-C-4(-C)-C-2-C-C-C-1-C-3
X-X1-X-C23-C-C-C4-C(-C)(-X)-C-C-C-C-4(-C)-C-2-C-C-C-1-C-3
X-X1-X-C23-C-C-C4-C(-C)(-X)-C-C-X-C-4(-C)-C-2-C-C-C-1-C-3
C-C1=C-C23-X-C-C4-C(-C)(-X)-C-C-C-C-4(-C)-C-2-C-C-C-1-C-3
C=C1-X-C23-X-C^C4-C(-C)(-C)-C-C-C-C^4(*X)^C^2-X-C^C-1-X*3
C=C1-C-C23-X-C-C4-C(-C)(-X)-X-C-C-C-4(-C)-C-2-C-C-C-1-C-3
X-C1=C-C23-C-C-C4-C(-C)(-X)-C-C-C-C-4(-C)-C-2-C-C-C-1-X-3
C=C1-X-C23-C-C-C4-C(-C)(-X)-C-C-C-C-4(-C)-C-2-C-C-C-1-X-3
C-C1-X-C23-C-C-C4-C(-C)(-C)-X-C-C-C-4(-C)-C-2-C-C-X-1-C-3
C-C1=C-C23-X-C-C4-C(-C)(-X)-C-C-C-C-4(-C)-C-2-C-C-C-1-C-3
C-C1-X-C23-X-C-C4-C(-C)(-C)-C-C-X-C-4(-C)-C-2-X-C-C-1-C-3
X-X1-C-C23-C-C^C4-C(-C)(-C)-C-C-C-C^4(*C)^C^2-C-C^C-1-C*3
C=C1-X-C23-X-C^C4-C(-C)(-C)-C-C-C-C^4(*X)*C^2-X-C^C-1-X*3
X-C1-C-C23-X-X-C4-C(-C)(-X)-C-C-C-C-4(-C)-C-2-C-C-X-1-C-3
X-X1-X-C23-X-X-C4-C(-C)(-C)-C-C-X-C-4(-X)-C-2-C-C-C-1-C-3
X-X1-X-C23-X-X-C4-C(-C)(-C)-C-C-C-C-4(-X)-C-2-C-C-C-1-X-3
C=C1-C-C23-C-C^C4-C(-C)(-C)-C-C-C-C^4(*C)^C*2-C-C*C-1-C^3
C-X1-C-C23-C-C-C4-C(-C)(-X)-C-C-C-C-4(-C)-C-2-C-C-C-1-C-3
C=C1-C-C23-C-C-C4-C(-X)(-C)-C-C-C-C-4(-C)-C-2-C-C-C-1-C-3
C=C1-C-C23-X-C-C4-C(-C)(-X)-X-C-C-C-4(-C)-C-2-C-C-C-1-C-3
C-X1-C-C23-C-C*C4-C(-C)(-C)-C-C-C-C*4(^C)*C*2-C-C*C-1-C^3
C-C1-C-C23-C-C-C4-C(-C)(-X)-C-C-C-C-4(-C)-C-2-X-C-C-1-C-3
C=C1-X-C23-C-C-C4-C(-C)(-C)-C-C-X-C-4(-C)-C-2=C-C-C-1-C-3
C^C1-C-C23-C-C^C4-C(-C)(-C)-C-C-X-C^4(*C)^C^2-C-X^C-1-C*3
C=C1-C-C23-C-C-C4-C(-C)(-X)-C-C-C-C-4(-C)-C-2-C-C-X-1-C-3
C=C1-C-C23-C-C-C4-C(-C)(-X)-C-C-C-C-4(-C)-C-2-C-C-X-1-C-3
C=C1-C-C23-C-C-C4-C(-C)(-X)-C-C-C-C-4(-C)-C-2-C-C-X-1-C-3
C=C1-C-C23-C-C-C4-C(-X)(-C)-C-C-C-C-4(-C)-C-2=C-C-C-1-C-3
C=C1-X-C23-C-C-C4-C(-C)(-C)-C-C-C-C-4(-C)-C-2=C-C-C-1-C-3
C-C1=C-C23-C-C*C4-C(-C)(-C)-C-X-C-C^4(*C)^C^2-C-C^C-1-C*3
X-X1-C-C23-C-C-C4-C(-C)(-X)-C-C-C-C-4(-C)-C-2-C-C-C-1-C-3
C-C1=C-C23-C-C-C4-C(-X)(-C)-C-C-C-C-4(-C)-C-2-C-C-C-1-C-3
X-C1=C-C23-C-C-C4-C(-C)(-X)-C-C-C-C-4(-C)-C-2-C-C-C-1-C-3
C-C1=C-C23-X-C-C4-C(-C)(-X)-C-C-C-C-4(-C)-C-2-C-C-C-1-C-3
C=C1-X-C23-C-C-C4-C(-C)(-C)-X-C-C-C-4(-C)-C-2-C-C-C-1-C-3
C=C1-X-C23-C-C-C4-C(-C)(-C)-C-C-C-C^4(*X)-C-2-C-C-C-1-C-3
C-C1=C-C23-C-C-C4-C(-C)(-X)-C-C-C-C-4(-C)-C-2-X-C-C-1-C-3
C=C1-X-C23-X-X-C4-C(-C)(-C)-X-C-X-C-4(-C)-C-2-X-C-C-1-C-3
C=C1-X-C23-X-C-C4-C(-C)(-C)-X-C-X-C-4(-C)-C-2-X-C-C-1-C-3
C=C1-X-C23-X-C-C4-C(-C)(-X)-C-C-C-C-4(-C)-C-2-C-X-C-1-X-3
C-C1=C-C23-X-C-C4-C(-C)(-X)-X-C-C-C-4(-C)-C-2-C-C-C-1-C-3
C=C1-X-C23-C-C^C4-C(-C)(-C)-C-X-C-C^4(*C)^C^2-C-C^C-1-X*3
C=C1-C-C23-C-C-C4-C(-X)(-X)-C-X-C-C-4(-C)-C-2-C-C-C-1-C-3
C=C1-C-C23-C-C-C4-C(-C)(-X)-C-C-C-C-4(-C)-C-2-C-C-C-1-C-3
C=C1-C-C23-C-C-C4-C(-C)(-X)-C-C-C-C-4(-C)-C-2-C-C-C-1-C-3
C=C1-X-C23-X-X^C4-C(-C)(-C)-C-C-X-C^4(*X)^C^2-C-C^C-1-X*3
X-X1-C-C23-C-C^C4-C(-C)(-C)-C-C-C-C^4(*C)^C^2-C-C^C-1-C*3
C=C1-X-C23-X-X-C4-C(-C)(-C)-X-C-X-C-4(-C)-C-2-X-C-C-1-C-3
C-X1-X-C23-X-X-C4-C(-C)(-C)-C=C-X-C-4(-X)-C-2-C-C-C-1-C-3
C=C1-X-C23-X-X-C4-C(-C)(-C)-C-C-C-C-4(-X)-C-2-X-C-C-1-C-3
C=C1-C-C23-C-C-C4-C(-C)(-X)-C-C-C-C-4(-C)-C-2-X-C-C-1-C-3
X-X1-X-C23-C-C-C4-C(-C)(-X)-C-C-C-C-4(-C)-C-2-X-C-C-1-C-3
C-C1-X-C23-X-C-C4-C(-C)(-X)-C-C-C-C-4(-X)-C-2-X-C-C-1-X-3
X-C1-C-C23-C-C-C4-C(-C)(-X)-C-C-C-C-4(-C)-C-2-C-C-C-1-C-3
C=C1-X-C23-X-C-C4-C(-C)(-X)-C-C-C-C-4(-C)-C-2-C-C-C-1-C-3
C=C1-X-C23-C-C-C4-C(-C)(-X)-C-C-C-C-4(-C)-C-2-X-X-C-1-C-3
C=C1-X-C23-X-X=C4-C(-C)(-C)-X-C-X-C-4(-X)-C-2-C-C-C-1-C-3
C=C1-X-C23-X-X^C4-C(-C)(-C)-C-C-X-C^4(*X)^C^2-C-C^C-1-X*3
C-X1-C-C23-C-X^C4-C(-C)(-C)-X-C-X-C^4(*C)^C^2-X-C^C-1-C*3
C-C1-X-C23-X-X-C4-C(-C)(-C)-X-C-X-C-4(-X)-C-2-C-C-C-1-C-3
C=C1-C-C23-C-C-C4-C(-C)(-X)-C-C-C-C-4(-C)-C-2-C-C-X-1-C-3
C=C1-X-C23-X-X^C4-C(-C)(-C)-C-C-C-C^4(*X)^C^2-X-C^C-1-X*3
C=C1-C-C23-C-C-C4-C(*C)(^X)-C-C-C-C^4(*C)^C^2-C-C-X-1-C*3
C=C1-X-C23-X-C^C4-C(-C)(-C)-C-C-X-C^4(*C)-C-2-C-X-C-1-X-3
C=C1-C-C23-X-X-C4-C(-C)(-X)-C-C-C-C-4(-C)-C-2-C-X-C-1-C-3
C=C1-C-C23-C-X-C4-C(-C)(-X)-C-C-C-C-4(-C)-C-2-C-C-C-1-C-3
C=C1-C-C23-C-C-C4-C(-C)(-X)-C-C-C-C-4(-C)-C-2-C-C-X-1-C-3
X-C1-X-C23-X-X-C4-C(-C)(-C)-C-C-C-C-4(-X)-C-2-C-C-C-1-C-3
C=C1-X-C23-X-X-C4-C(-C)(-C)-X-C-C-C-4(-X)-C-2-C-C-C-1-X-3
X-X1-X-C23-C-C-C4-C(-C)(-X)-X-C-C-C-4(-C)-C-2-C-C-C-1-C-3
X-X1-C-C23-X-C-C4-C(-C)(-C)-C-C-C-C-4(-C)-C-2-C-C-C-1-C-3
C=C1-X-C23-X-X-C4-C(-C)(-C)-C-C-C-C-4(-X)-C-2-X-C-C-1-X-3
C=C1-X-C23-X-C^C4-C(-C)(-C)-C-C-X-C^4(*C)^C^2-C-X-C-1-X*3
X-X1-C-C23-C-C-C4-C(-C)(-X)-C-C-C-C-4(-C)-C-2-C-C-C-1-C-3
C=C1-X-C23-X-X-C4-C(-C)(-C)-C-C-X-C-4(-X)-C-2-X-C-C-1-C-3
C=C1-X-C23-X-X-C4-C(-C)(-C)-X-C-C-C-4(-C)-C-2-X-C-C-1-C-3
C=C1-X-C23-X-C-C4-C(-C)(-X)-X-C-X-C-4(-C)-C-2-C-X-C-1-X-3
X-X1-C-C23-X-C-C4-C(-C)(-C)-C-C-C-C-4(-C)-C-2-C-C-C-1-C-3
C=C1-X-C23-X-X-C4-C(-C)(-C)-X-X-C-C-4(-C)-C-2-X-C-C-1-C-3
C=C1-X-C23-X-X-C4-C(-C)(-X)-C-C-C-C-4(-X)-C-2-C-C-C-1-C-3
C=C1-C-C23-C-C-C4-C(-X)(-C)-C-C-C-C-4(-C)-C-2-C-C-C-1-C-3
C-X1-C-C23-C-C-C4-C(-C)(-X)-C-C-C-C-4(-C)-C-2-C-C-X-1-C-3
X-C1=C-C23-X-C-C4-C(-C)(-X)-C-C-C-C-4(-C)-C-2-C-C-C-1-C-3
X-X1-X-C23-C-C-C4-C(-C)(-X)-C-C-C-C-4(-C)-C-2-C-C-C-1-C-3
C=C1-X-C23-C-C-C4-C(-C)(-X)-C-C-C-C-4(-C)-C-2-C-C-C-1-C-3
X-X1-C-C23-C-C-C4-C(-C)(-X)-C-C-C-C-4(-C)-C-2-C-C-X-1-C-3
X-X1-C-C23-X-C-C4-C(-C)(-C)-C-C-C-C-4(-C)-C-2-C-C-C-1-C-3
C=C1-X-C23-C-C-C4-C(-X)(-X)-C-X-C-C-4(-C)-C-2-C-C-C-1-C-3
C=C1-X-C23-C-C^C4-C(-C)(-C)-C-C-X-C^4(*C)^C^2-C-C^C-1-C*3
C=C1-C-C23-X-C-C4-C(-C)(-X)-C-C-C-C-4(-C)-C-2-C-C-C-1-C-3
C=C1-X-C23-X-X-C4-C(-C)(-C)-C-C-X-C-4(-X)-C-2-C-C-C-1-X-3
C-C1-X-C23-X-X-C4-C(-C)(-C)-C-C-X-C-4(-X)-C-2-C-C-C-1-X-3
C=C1-X-C23-X-X-C4-C(-C)(-C)-C-C-C-C-4(-X)-C-2-X-C-C-1-X-3
C=C1-X-C23-X-X-C4-C(-C)(-C)-C-C-C-C-4(-X)-C-2-C-X-C-1-C-3
C=C1-X-C23-X-C-C4-C(-C)(-C)-X-C-C-C-4(-X)-C-2-C-C-C-1-C-3
C=C1-X-C23-C-C-C4-C(-C)(-X)-C-C-C-C-4(-C)-X-2-C-C-C-1-C-3
C=C1-X-C23-X-X-C4-C(-C)(-C)-C-C-X-C-4(-X)-C-2=C-X-C-1-C-3
C=C1-X-C23-C-C-C4-C(-C)(-X)-C-C-C-C-4(-C)-C-2-X-C-C-1-C-3
C=C1-X-C23-C-C-C4-C(-C)(-X)-C-C-C-C-4(-C)-C-2-C-X-C-1-C-3
X-X1-X-C23-X-X-C4-C(-C)(-C)-C-C-C-C-4(-X)-C-2-C-C-C-1-C-3
C-X1-C-C23-C-C^C4-C(-C)(-C)-X-C-C-C^4(*C)^C^2-X-C^C-1-C*3
X-X1-C-C23-C-C=C4-C(*C)(^X)-C-C-C-C^4(*C)^C^2-C-C^C-1-C*3
C=C1-X-C23-X-C-C4-C(-C)(-C)-C-C-C-C-4(-C)-C-2-X-C-C-1-C-3
C=C1-X-C23-X-X^C4-C(-C)(-C)-C-C-X-C^4(*X)^C^2-C-C^C-1-X*3
C=C1-X-C23-X-C-C4-C(-C)(-X)-C-C-X-C-4(-X)-C-2-C-C-C-1-X-3
C=C1-X-C23-X-X^C4-C(-C)(-C)-C-C-C-C^4(*X)^C^2-X-C^C-1-X*3
C=C1-X-C23-X-C-C4-C(-C)(-C)-X-X-C-C-4(-C)-C-2-X-C-X-1-C-3
C=C1-X-C23-X-X-C4-C(-C)(-C)-C-C-X-C-4(-X)-C-2-C-C-C-1-C-3
C=C1-X-C23-X-X^C4-C(-C)(-C)-C-C-X-C*4(^X)^C^2-C-C^C-1-X*3
C=C1-X-C23-X-X-C4-C(-C)(-C)-C-C-X-C-4(-X)-C-2-C-C-X-1-C-3
C=C1-X-C23-X-X-C4-C(-C)(-C)-C-C-C-C-4(-X)-C-2-X-C-C-1-X-3
C=C1-X-C23-X-X-C4-C(-C)(-C)-C-C-X-C-4(-X)-C-2-C-C-C-1-C-3
C=C1-X-C23-X-C-C4-C(-C)(-X)-C-C-C-C-4(-X)-C-2-X-C-C-1-X-3
C=C1-X-C23-X-C-C4-C(-C)(-X)-C-C-C-C-4(-X)-C-2-C-C-C-1-X-3
C=C1-C-C23-C-C-C4-C(-C)(-X)-C-C-C-C-4(-C)-C-2=C-C-X-1-C-3
C-C1-X-C23-C-C-C4-C(-C)(-X)-C-C-C-C-4(-C)-C-2-C-C-C-1-C-3
C=C1-C-C23-C-C-C4-C(-C)(-X)-C-C-C-C-4(-C)-X-2-C-C-C-1-C-3
C=C1-X-C23-X-C-C4-C(-C)(-X)-C-C-C-C-4(-X)-C-2-C-C-C-1-X-3
C=C1-C-C23-C-C-C4-C(-C)(-X)-C-C-C-C-4(-C)-C-2-X-C-C-1-C-3
C-C1-X-C23-C-C-C4-C(-C)(-X)-C-C-C-C-4(-C)-C-2-C-X-C-1-C-3
C=C1-X-C23-X-X-C4-C(-C)(-X)-C-C-C-C-4(-X)-C-2-X-C-C-1-C-3
C=C1-X-C23-C-C-C4-C(-C)(-X)-C-C-C-C-4(-C)-C-2-C-C-C-1-C-3
C=C1-X-C23-C-C-C4-C(-C)(-X)-C-C-C-C-4(-C)-C-2-C-C-C-1-C-3
C-X1-C-C23-C-C-C4-C(-C)(-X)-C-C-C-C-4(-C)-C-2=C-C-C-1-C-3
C=C1-C-C23-C-C-C4-C(-X)(-X)-C-C-C-C-4(-C)-C-2-C-C-C-1-C-3
C=C1-C-C23-C-C-C4-C(-C)(-X)-C-C-C-C-4(-C)-C-2-C-C-X-1-C-3
C=C1-C-C23-C-C-C4-C(-X)(-C)-C-C-C-C-4(-C)-C-2-C-C-C-1-C-3
C=C1-X-C23-X-C^C4-C(-C)(-C)-C-C-C-C^4(*X)^C-2-X-C-C-1-X-3
X-X1-C-C23-C-C-C4-C(-C)(-X)-C-C-C-C-4(-C)-C-2-C-C-C-1-C-3
X-X1-C-C23-X-X-C4-C(-C)(-X)-C-C-C-C-4(-C)-C-2-C-C-C-1-C-3
C=C1-X-C23-C-C-C4-C(-C)(-X)-X-C-C-C-4(-C)-C-2-C-C-C-1-C-3
X-C1-C-C23-C-C-C4-C(-C)(-X)-C-C-C-C-4(-C)-C-2-C-C-C-1-C-3
C=C1-X-C23-X-X-C4-C(-C)(-X)-C-C-X-C-4(-X)-C-2-C-C-C-1-X-3
C=C1-X-C23-X-C-C4-C(-C)(-X)-C-C-C-C-4(-X)-C-2-X-C-C-1-X-3
C=C1-X-C23-X-X-C4-C(-C)(-C)-X-C-X-C-4(-C)-C-2-X-C-C-1-C-3
C=C1-X-C23-X-X-C4-C(-C)(-C)-X-C-X-C-4(-C)-C-2-X-C-C-1-C-3
C=C1-C-C23-C-C-C4-C(-C)(-X)-C-C-C-C-4(-C)-C-2-C-C-X-1-C-3
C=C1-C-C23-C-C-C4-C(-C)(-X)-C-C-C-C-4(-C)-C-2-C-C-X-1-C-3
C=C1-C-C23-X-C-C4-C(-C)(-X)-X-C-C-C-4(-C)-C-2-C-C-C-1-C-3
C-X1-C-C23-C-C-C4-C(-C)(-X)-C-C-C-C-4(-C)-C-2-C-C-C-1-C-3
C=C1-X-C23-X-C^C4-C(-C)(-C)-X-C=C-C^4(*C)^C^2-C-C^C-1-X*3
X-C1-C-C23-C-C-C4-C(-C)(-X)-C-C-X-C-4(-C)-C-2-C-C-C-1-C-3
C=C1-X-C23-X-C-C4-C(-C)(-C)-X-C=C-C-4(-C)-C-2-C-C-C-1-X-3
X-C1-C-C23-C-C-C4-C(-C)(-X)-C-C-X-C-4(-C)-C-2-C-C-C-1-C-3
X^C1-C-C23-C-C^C4-C(-X)(-X)-C-C-C-C^4(*C)^C^2-C-C*C-1-C*3
X^C1-C-C23-C-C^C4-C(-X)(-X)-C-C-C-C^4(*C)^C^2-C-C*C-1-C*3
C-C1-X-C23-X-C-C4-C(-C)(-C)-C-C-C-C-4(-X)-C-2-C-C-C-1-C-3
X-C1=C-C23-C-C-C4-C(-C)(-X)-C-C-C-C-4(-C)-C-2-X-C-C-1-C-3
C-C1=C-C23-C-C-C4-C(-C)(-X)-X-C-C-C-4(-C)-X-2-C-C-C-1-C-3
C=C1-X-C23-C-C-C4-C(-X)(-X)-C-X-C-C-4(-C)-C-2-C-C-C-1-C-3
C=C1-C-C23-C-C-C4-C(-C)(-X)-X-C-C-C-4(-C)-X-2-C-C-C-1-C-3
C=C1-C-C23-X-X-C4-C(-C)(-X)-C-C-C-C-4(-C)-C-2-C-C-C-1-C-3
C=C1-X-C23-X-C-C4-C(-C)(-X)-C-C-C-C-4(-C)-C-2-C-C-C-1-C-3
C=C1-X-C23-X-C-C4-C(-C)(-X)-C-C-C-C-4(-C)-C-2-C-C-C-1-C-3
C=C1-X-C23-C-C-C4-C(-C)(-X)-C-C-C-C-4(-C)-X-2-C-C-C-1-C-3
C=C1-X-C23-C-C-C4-C(-C)(-X)-C-C-C-C-4(-C)-X-2-C-C-C-1-C-3
C=C1-X-C23-C-C-C4-C(-C)(-X)-C-C-C-C-4(-C)-C-2-X-C-C-1-C-3
C=C1-X-C23-C-C-C4-C(-C)(-X)-C-C-C-C-4(-C)-C-2-X-C-C-1-C-3
C=C1-X-C23-C-C-C4-C(-C)(-X)-C-C-C-C-4(-C)-C-2-C-X-C-1-C-3
C=C1-C-C23-C-C-C4-C(-X)(-X)-C-C-C-C-4(-C)-C-2-C-X-C-1-C-3
X-C1=C-C23-C-C-C4-C(-C)(-X)-C-C-C-C-4(-C)-C-2-C-C-X-1-C-3
X-C1=C-C23-C-C-C4-C(-C)(-X)-C-C-C-C-4(-C)-C-2-C-C-X-1-C-3
X-C1=C-C23-C-C-C4-C(-C)(-X)-C-C-C-C-4(-C)-C-2-C-C-X-1-C-3
X-C1=C-C23-C-C-C4-C(-C)(-X)-C-C-C-C-4(-C)-C-2-C-C-X-1-C-3
C=C1-X-C23-X-C-C4-C(-C)(-X)-C-C-C-C-4(-C)-C-2-C-C-C-1-C-3
C-C1-X-C23-X-C-C4-C(-C)(-X)-C-C-C-C-4(-C)-C-2-C-C-C-1-C-3
C=C1-X-C23-X-C-C4-C(-C)(-C)-C-C-X-C-4(-X)-C-2-C-C-C-1-X-3
C=C1-C-C23-C-C-C4-C(-C)(-X)-C-C-C-C^4(*C)^C-2-C-C-X-1-C-3
C=C1-X-C23-X-C-C4-C(-C)(-X)-C-X-X-C-4(-C)-C-2-C-C-C-1-C-3
C=C1-C-C23-C-C-C4-C(-C)(-X)-C-C-C-C-4(-C)-C-2-C-C-X-1-C-3
C=C1-C-C23-X-X-C4-C(-C)(-X)-C-C-C-C-4(-X)-C-2-C-C-C-1-C-3
C=C1-X-C23-X-C-C4-C(-C)(-X)-C-C-C-C-4(-C)-X-2-C-C-C-1-C-3
C=C1-C-C23-X-X=C4-C(-C)(-X)-X-C-C-C-4(-C)-C-2-C-C-X-1-C-3
C-C1-X-C23-C-C-C4-C(-C)(-X)-C-C-C-C-4(-C)-X-2-C-X-C-1-C-3
C=C1-X-C23-C-X-C4-C(-C)(-X)-C-C-C-C-4(-C)-C-2=C-C-X-1-C-3
C=C1-X-C23-C-X-C4-C(-C)(-X)-C-C-C-C-4(-C)-C-2-X-C-C-1-C-3
C=C1-X-C23-C-C-C4-C(-C)(-X)-C-C-C-C-4(-C)-C-2-X-C-C-1-C-3
X-C1-X-C23-X-X-C4-C(-C)(-C)-X-C-X-C-4(-X)-C-2-C-C-C-1-C-3
X^C1-C-C23-C-C*C4-C(^C)(*X)-C-C-C-C^4(*C)-C*2=C-C*C-1-C^3
C=C1-X-C23-X-C^C4-C(-C)(-C)-C-C-C-C^4(*C)^C^2-X-X^C-1-X*3
C=C1-C-C23-C-C-C4-C(-C)(-X)-C-C-C-C-4(-C)-C-2-C-C-X-1-C-3
C=C1-C-C23-C-C-C4-C(-X)(-C)-C-C-C-C-4(-C)-C-2-C-C-C-1-C-3
X-C1-C-C23-C-C-C4-C(-C)(-X)-C-C-C-C-4(-C)-C-2-C-C-C-1-C-3
C=C1-X-C23-X-X-C4-C(-C)(-C)-C=C-X-C-4(-X)-C-2-C-C-C-1-C-3
C=C1-X-C23-X-X-C4-C(-C)(-C)-C=C-X-C-4(-X)-C-2-C-C-C-1-C-3
C=C1-C-C23-C-C-C4-C(-C)(-X)-C-C-C-C-4(-C)-C-2-C-C-X-1-C-3
C=C1-X-C23-X-C-C4-C(-C)(-X)-C-C-C-C-4(-C)-C-2-X-C-X-1-C-3
C=C1-X-C23-X-X-C4-C(-C)(-C)-C-C-X-C-4(-X)-C-2-C-C-C-1-C-3
C=C1-X-C23-C-C-C4-C(-C)(-X)-C-C-C-C-4(-C)-C-2-C-C-C-1-C-3
C=C1-C-C23-X-C-C4-C(-C)(-X)-X-C-C-C-4(-C)-C-2-C-C-C-1-C-3
X-C1-X-C23-X-X-C4-C(-C)(-X)-C-C-C-C-4(-X)-C-2-X-C-C-1-C-3
X*C1-X-C23-X-X^C4-C(-C)(-C)-C-C-X-C^4(*X)^C^2-C-C^C-1-X*3
C-X1-C-C23-C-C-C4-C(-C)(-X)-C-C-C-C-4(-C)-C-2-C-C-C-1-C-3
C=C1-X-C23-X-X-C4-C(-C)(-X)-C-C-X-C-4(-X)-C-2-X-C-C-1-C-3
C-X1-C-C23-C-C-C4-C(-C)(-X)-C-C-C-C-4(-X)-C-2-C-C-C-1-C-3
C^C1-C-C23-C-C^C4-C(-C)(-C)-C-C-C-C^4(*C)^C^2-C-C^C-1-C*3
C=C1-X-C23-C-C-C4-C(-C)(-X)-C-C-X-C-4(-C)-C-2=C-C-X-1-C-3
C=C1-X-C23-C-X-C4-C(-C)(-X)-C-C-C-C-4(-C)-X-2-C-C-C-1-C-3
C=C1-X-C23-X-C-C4-C(-C)(-C)-C-C-C-C-4(-X)-C-2-C-C-C-1-X-3
X-C1=C-C23-C-C^C4-C(-C)(-C)-C-C-C-C^4(*C)^C^2-C-C*C-1-C*3
X-X1-C-C23-X-C-C4-C(-C)(-X)-C-C-C-C-4(-C)-C-2-C-C-C-1-C-3
C=C1-X-C23-X-X-C4-C(-C)(-C)-X-C-X-C-4(-X)-C-2-C-C-C-1-C-3
C=C1-X-C23-X-C*C4-C(-C)(-C)-C-C-X-C^4(*C)^C-2-C-X-C-1-X-3
X-X1-C-C23-C-C^C4-C(-C)(-C)-X-C-C-C^4(*C)^C^2-C-C^C-1-C*3
C=C1-X-C23-X-C^C4-C(-C)(-C)-C-C-X-C^4(*X)^C^2-C-C^C-1-X*3
C=C1-C-C23-X-X-C4-C(-C)(-X)-C-C-C-C-4(-C)-C-2-C-C-C-1-C-3
C=C1-C-C23-C-C-C4-C(-X)(-C)-C-C-C-C-4(-C)-C-2-C-C-C-1-C-3
C=C1-X-C23-X-C^C4-C(-C)(-C)-C-C-X-C^4(*C)^C^2-C-X^C-1-X*3
C=C1-X-C23-C-C^C4-C(-C)(-X)-C-C-C-C^4(*C)^C^2-X-C*C-1-C*3
X-C1-C-C23-C-C-C4-C(-C)(-X)-C-C-C-C-4(-C)-C-2-C-C-C-1-C-3
C=C1-X-C23-C-C*C4-C(^C)(*X)-C-C-C-C*4(^C)-X*2-C-C^C-1-C^3
C=C1-C-C23-C-C^C4-C(-X)(-X)-C-C-C-C^4(*C)^C^2-C-C^C-1-C*3
C=C1-X-C23-X-X^C4-C(-C)(-C)-C=C-X-C^4(*X)^C^2-C-C^C-1-X*3
X-C1-X-C23-X-X-C4-C(-C)(-C)-C-C-C-C-4(-X)-C-2-X-C-C-1-C-3
X-X1-X-C23-C-X-C4-C(-C)(-C)-X-C-X-C-4(-C)-C-2-X-C-C-1-C-3
X-C1-X-C23-X-X-C4-C(-C)(-X)-C=C-X-C-4(-X)-C-2-C-C-C-1-C-3
C=C1-X-C23-X-X-C4-C(-C)(-C)-X-C-C-C-4(-X)-C-2-C-C-C-1-X-3
C=C1-X-C23-X-X-C4-C(-C)(-X)-C-C-C-C-4(-X)-C-2-C-C-C-1-X-3
C=C1-X-C23-X-C-C4-C(-C)(-X)-C-C-X-C-4(-X)-C-2-C-C-C-1-X-3
C=C1-X-C23-X-C-C4-C(-C)(-C)-X-C-X-C-4(-C)-C-2-X-X-C-1-C-3
C*C1-X-C23-C-C^C4-C(-C)(-C)-X-X-C-C^4(*C)^C^2-C-C^C-1-C*3
C=C1-X-C23-C-C-C4-C(-C)(-X)-X-C-C-C-4(-C)-C-2-X-C-C-1-C-3
X-X1-C-C23-C-C-C4-C(-C)(-X)-C-C-C-C-4(-C)-C-2-C-C-C-1-C-3
X-X1-C-C23-C-C-C4-C(-C)(-X)-C-C-C-C-4(-C)-C-2-C-C-C-1-C-3
C-C1-X-C23-X-X-C4-C(-C)(-C)-C=C-X-C-4(-X)-C-2-C-C-C-1-C-3
C=C1-X-C23-X-X=C4-C(-C)(-C)-X-C-X-C-4(-X)-C-2-C-C-C-1-C-3
C=C1-X-C23-X-X-C4-C(-C)(-C)-C=C-X-C-4(-X)-C-2-C-C-C-1-C-3
X-X1-X-C23-C-C-C4-C(-C)(-X)-C-C-C-C-4(-C)-C-2-X-C-C-1-C-3
X-C1-C-C23-C-C-C4-C(-C)(-X)-C-C-C-C-4(-C)-X-2-C-X-C-1-C-3
C=C1-X-C23-X-X-C4-C(-C)(-C)-X-C-X-C-4(-X)-C-2-C-C-X-1-C-3
C=C1-X-C23-X-X-C4-C(-C)(-C)-X-C-C-C-4(-X)-C-2-C-C-C-1-C-3
C=C1-X-C23-X-X-C4-C(-C)(-C)-C-C-C-C-4(-X)-C-2-X-C-C-1-X-3
C-X1-C-C23-C-C-C4-C(-C)(-X)-C-C-C-C-4(-C)-C-2-C-C-C-1-C-3
C=C1-X-C23-X-C-C4-C(-C)(-X)-C-C-C-C-4(-X)-C-2-X-C-C-1-X-3
C=C1-X-C23-X-C-C4-C(-C)(-X)-C-C-C-C-4(-X)-C-2-X-C-C-1-X-3
X-C1=C-C23-C-C-C4-C(-C)(-X)-X-C-C-C-4(-C)-C-2-C-C-C-1-C-3
X-C1-X-C23-X-C-C4-C(-C)(-X)-C-C-C-C-4(-C)-C-2-C-C-C-1-C-3
C-X1-C-C23-C-C-C4-C(-C)(-X)-C-C-C-C-4(-C)-C-2-C-C-C-1-C-3
C=C1-X-C23-X-X-C4-C(-C)(-C)-X-C-X-C-4(-C)-C-2-X-C-C-1-C-3
C=C1-X-C23-C-X^C4-C(-C)(-C)-X-C-X-C^4(*C)^C^2-X-C^C-1-C*3
C=C1-X-C23-X-X-C4-C(-C)(-C)-C-C-X-C-4(-X)-C-2-X-C-C-1-C-3
C=C1-X-C23-C-X-C4-C(-C)(-C)-C-C-C-C-4(-C)-C-2=C-C-C-1-C-3
C=C1-C-C23-C-C-C4-C(-C)(-X)-C-C-C-C-4(-C)-C-2-C-C-C-1-C-3
X-C1-C-C23-C-C-C4-C(-C)(-X)-C-C-C-C-4(-C)-C-2-C-C-C-1-C-3
C-X1-C-C23-C-C-C4-C(-C)(-X)-C-C-C-C-4(-C)-C-2-C-C-C-1-C-3
X-C1-C-C23-C-C-C4-C(-C)(-X)-C-C-C-C-4(-C)-C-2-C-C-C-1-C-3
C=C1-C-C23-C-C^C4-C(-C)(-C)-C-C-C-C^4(*C)^C^2-C-C^C-1-C*3
X-C1-C-C23-C-C-C4-C(-C)(-X)-C-C-C-C-4(-C)-C-2-C-C-C-1-C-3
C=C1-X-C23-X-X-C4-C(-C)(-X)-X-C-X-C-4(-X)-C-2-X-C-C-1-C-3
X^C1-X-C23-X-X^C4-C(-C)(-C)-C-C-C-C^4(*X)^C^2-X-C^C-1-X*3
C=C1-X-C23-X-X-C4-C(-C)(-C)-C-C-C-C-4(-C)-C-2-X-C-C-1-C-3
C=C1-X-C23-C-C-C4-C(-C)(-X)-C-C-C-C-4(-C)-C-2-C-C-C-1-C-3
X^C1-C-C23-C-C^C4-C(-C)(-C)-X-C-C-C^4(*C)^C^2-C-C^C-1-C*3
X-X1-C-C23-C-C^C4-C(-X)(-X)-C-C-C-C^4(*C)^C^2-C-C*C-1-C*3
C=C1-X-C23-X-X^C4-C(-C)(-C)-C-C-C-C^4(*X)^C^2-C-C^C-1-X*3
C-X1-C-C23-X-C-C4-C(-C)(-X)-C-C-C-C-4(-C)-C-2-C-C-C-1-C-3
X-X1-C-C23-C-C-C4-C(-C)(-X)-C-C-C-C-4(-C)-C-2-C-C-C-1-C-3
X-X1-C-C23-C-C-C4-C(-C)(-X)-C-C-C-C-4(-C)-C-2-C-C-C-1-C-3
X-X1-C-C23-C-C-C4-C(-C)(-X)-C-C-C-C-4(-C)-C-2-C-C-C-1-C-3
C=C1-C-C23-X-C-C4-C(-C)(-X)-X-C-C-C-4(-C)-C-2-C-C-C-1-C-3
X-C1-X-C23-X-C-C4-C(-C)(-X)-C-C-X-C-4(-C)-C-2-C-C-C-1-C-3
X-X1-C-C23-C-C-C4-C(-C)(-X)-C-C-C-C-4(-C)-C-2-C-C-C-1-C-3
X-X1-C-C23-C-C^C4-C(-X)(-X)-C-C-C-C^4(*C)^C^2-C-C^C-1-C*3
C-C1=C-C23-C-C^C4-C(-C)(-C)-C-C-C-C^4(*C)^C^2-C-C^C-1-C*3
X-C1-C-C23-C-C-C4-C(-C)(-C)-C-C-C-C-4(-C)-C-2-C-C-C-1-C-3
X-C1=C-C23-C-C-C4-C(-C)(-C)-X-C-C-C-4(-C)-C-2-C-C-C-1-C-3
C-C1=C-C23-X-C-C4-C(-C)(-X)-C-C-C-C-4(-C)-C-2-C-C-C-1-C-3
X-C1=C-C23-C-C-C4-C(-C)(-X)-C-C-C-C-4(-C)-C-2-C-C-C-1-C-3
X-C1-X-C23-X-X-C4-C(-C)(-C)-X-C-X-C-4(-C)-C-2-X-C-C-1-C-3
C=C1-X-C23-X-X-C4-C(-C)(-X)-C-C-C-C-4(-X)-C-2-X-C-C-1-C-3
C=C1-C-C23-C-C-C4-C(-C)(-X)-X-C-C-C-4(-C)-C-2-C-C-C-1-C-3
C=C1-C-C23-C-C-C4-C(-C)(-X)-X-C-C-C-4(-C)-C-2-C-C-C-1-C-3
C=C1-X-C23-X-X^C4-C(-C)(-C)-C-C-X-C^4(*X)-C^2=C-C^C-1-X*3
C=C1-C-C23-C-C-C4-C(-C)(-X)-X-C-C-C-4(-C)-C-2-C-C-C-1-C-3
C-C1-X-C23-C-C-C4-C(-C)(-C)-X-X-C-C-4(-C)-C-2-C-C-C-1-C-3
C-C1-X-C23-C-C-C4-C(-C)(-C)-X-X-C-C-4(-C)-C-2-C-C-C-1-C-3
C-C1-X-C23-C-C-C4-C(-C)(-C)-X-X-C-C-4(-C)-C-2-C-C-C-1-C-3
X-C1-X-C23-X-C-C4-C(-C)(-C)-C-C-X-C-4(-X)-C-2-C-X-C-1-C-3
C-X1-C-C23-C-C-C4-C(-C)(-X)-C-C-C-C-4(-C)-C-2-X-C-C-1-C-3
C-C1=C-C23-C-C-C4-C(-C)(-X)-X-C-C-C-4(-X)-C-2-C-C-C-1-C-3
C=C1-X-C23-X-X-C4-C(-C)(-C)-C-C-X-C-4(-X)-C-2-C-C-C-1-C-3
C=C1-X-C23-X-X-C4-C(-C)(-X)-X-C-X-C-4(-X)-C-2-C-C-C-1-C-3
C=C1-X-C23-X-X^C4-C(-C)(-C)-C-C-C-C^4(*X)^C^2-X-C^C-1-X*3
C=C1-X-C23-X-X-C4-C(-C)(-C)-C-C-X-C-4(-X)-C-2-C-C-C-1-X-3
C-X1-C-C23-C-C-C4-C(-C)(-X)-C-C-C-C-4(-C)-C-2-C-C-C-1-C-3
C=C1-C-C23-C-C-C4-C(-C)(-X)-C-C-C-C-4(-C)-C-2-C-C-X-1-C-3
C=C1-C-C23-X-C-C4-C(-C)(-X)-C-C-C-C-4(-C)-C-2-C-C-C-1-C-3
C=C1-X-C23-X-X-C4-C(-C)(-C)-C-C-X-C-4(-X)-C-2-X-C-C-1-C-3
C=C1-X-C23-X-X-C4-C(-C)(-C)-C-C-X-C-4(-X)-C-2-X-C-C-1-C-3
X-C1-C-C23-C-C-C4-C(-C)(-X)-X-C-C-C-4(-C)-C-2-C-C-C-1-C-3
X-C1-C-C23-C-C-C4-C(-C)(-X)-C-C-C-C-4(-C)-C-2-C-C-C-1-C-3
C-C1-X-C23-C-C-C4-C(-C)(-X)-C-C-C-C-4(-C)-C-2-C-C-C-1-C-3
C=C1-X-C23-X-X-C4-C(-C)(-C)-C-C-X-C-4(-X)-C-2-X-C-C-1-C-3
C=C1-C-C23-C-C-C4-C(-X)(-X)-C-C-C-C-4(-C)-C-2-C-C-C-1-C-3
C=C1-X-C23-X-X-C4-C(-C)(-C)-X-X-C-C-4(-C)-C-2-X-C-X-1-C-3
C=C1-X-C23-X-X-C4-C(-C)(-C)-C-C-X-C-4(-X)-C-2-X-C-C-1-C-3
C=C1-X-C23-X-X-C4-C(-C)(-C)-C-C-X-C-4(-X)-C-2-C-C-X-1-C-3
C=C1-X-C23-X-X-C4-C(-C)(-C)-C-C-X-C-4(-X)-C-2-C-C-C-1-X-3
C=C1-X-C23-X-X-C4-C(-C)(-C)-C-C-C-C-4(-X)-C-2-X-C-C-1-X-3
X-C1-C-C23-C-C-C4-C(-C)(-X)-C-C-C-C-4(-C)-C-2-C-C-C-1-C-3
C-X1-C-C23-C-C^C4-C(-C)(-C)-C-C-C-C^4(*C)^C^2-C-C^C-1-C*3
C=C1-X-C23-X-X-C4-C(-C)(-C)-C-C-X-C-4(-X)-C-2-C-C-C-1-C-3
C=C1-X-C23-X-X-C4-C(-C)(-C)-X-C-X-C-4(-C)-C-2-X-C-C-1-C-3
C=C1-X-C23-X-X-C4-C(-C)(-C)-C-C-X-C-4(-X)-C-2-C-C-C-1-C-3
C=C1-X-C23-X-C-C4-C(-C)(-C)-C-C-X-C-4(-X)-C-2-C-C-C-1-C-3
C=C1-X-C23-X-C^C4-C(-C)(-C)-X-C-X-C^4(*C)^C^2-C-X^C-1-X*3
C=C1-C-C23-C-C-C4-C(-X)(-C)-C-C-C-C-4(-C)-C-2-C-C-C-1-C-3
C=C1-X-C23-X-C-C4-C(-C)(-C)-C-C-X-C-4(-X)-C-2-C-C-C-1-X-3
C=C1-X-C23-X-C-C4-C(-C)(-X)-C-C-C-C-4(-X)-C-2-C-X-C-1-X-3
C=C1-X-C23-X-X-C4-C(-C)(-C)-X-X-C-C-4(-C)-C-2-X-C-C-1-C-3
C=C1-X-C23-X-C-C4-C(-C)(-X)-C-C-C-C-4(-C)-C-2-C-X-C-1-X-3
C=C1-X-C23-C-X^C4-C(-C)(-C)-X-C-X-C^4(*C)^C^2-X-C^C-1-C*3
C=C1-X-C23-X-X-C4-C(-C)(-C)-C-C-C-C-4(-X)-C-2-C-X-C-1-C-3
C=C1-X-C23-X-X-C4-C(-C)(-X)-C-C-C-C-4(-X)-C-2-C-C-C-1-C-3
X-C1=C-C23-X-C-C4-C(-C)(-X)-X-C-C-C-4(-C)-C-2-C-C-C-1-C-3
C=C1-X-C23-X-C^C4-C(-C)(-C)-C-C-C-C*4(^X)*C^2-X-C^C-1-X*3
C=C1-X-C23-X-C-C4-C(-C)(-X)-C-C-C-C-4(-X)-C-2-C-C-C-1-X-3
C=C1-X-C23-X-C-C4-C(-C)(-C)-C-X-C-C-4(-X)-C-2-C-C-C-1-C-3
C=C1-X-C23-C-X^C4-C(-C)(-C)-X-C-X-C^4(*C)^C^2-X-C^C-1-C*3
C=C1-C-C23-C-C-C4-C(-C)(-X)-C-C-C-C-4(-C)-C-2-C-C-X-1-C-3
C-C1=C-C23-X-C-C4-C(-C)(-X)-C-C-C-C-4(-C)-C-2-C-C-C-1-C-3
C=C1-X-C23-X-X-C4-C(-C)(-C)-X-C-C-C-4(-C)-C-2-X-C-C-1-C-3
X-C1-C-C23-C-C-C4-C(-C)(-X)-C-C-C-C-4(-C)-C-2-C-C-C-1-C-3
X-X1-C-C23-X-X-C4-C(-C)(-X)-C-C-C-C-4(-C)-C-2-C-C-C-1-C-3
X-X1-C-C23-X-X-C4-C(-C)(-X)-C-C-C-C-4(-C)-C-2-C-C-C-1-C-3
C=C1-C-C23-X-C-C4-C(-C)(-X)-X-C-X-C-4(-C)-C-2-C-C-C-1-C-3
X-C1-X-C23-C-C-C4-C(-C)(-C)-C-C-C-C-4(-C)-C-2-C-C-C=1-C-3
C=C1-X-C23-X-X-C4-C(-C)(-X)-C-C-X-C-4(-X)-C-2-C-C-C-1-X-3
C=C1-X-C23-X-X-C4-C(-C)(-C)-C-C-X-C-4(-X)-C-2-X-C-C-1-C-3
C=C1-X-C23-C-C-C4-C(-C)(-X)-C-C-C-C-4(-C)-C-2-C-C-C-1-C-3
C-X1-C-C23-C-C-C4-C(-C)(-X)-C-C-C-C-4(-C)-C-2-C-X-C-1-C-3
C=C1-X-C23-X-X*C4-C(-C)(-C)-C-C-X-C*4(^X)*C*2-C-C^C-1-X^3
C=C1-X-C23-X-X^C4-C(-C)(-C)-C-C-X-C^4(*X)^C^2-C-C^C-1-X*3
C=C1-X-C23-X-C-C4-C(-C)(-X)-C-C-C-C-4(-X)-C-2-X-C-C-1-X-3
C=C1-C-C23-C-C-C4-C(-C)(-X)-C-C-C-C-4(-C)-C-2-C-C-X-1-C-3
C=C1-X-C23-C-C-C4-C(-C)(-X)-C-C-C-C-4(-C)-C-2-C-C-C-1-C-3
C=C1-X-C23-X-X^C4-C(-C)(-C)-C-C-X-C-4(-X)-C-2-C-C^C-1-X-3
C=C1-X-C23-X-C-C4-C(-C)(-X)-C-C-C-C-4(-X)-C-2-X-C-C-1-X-3
X-X1-C-C23-C-C^C4-C(-C)(-C)-X-C=C-C^4(*C)*C^2-C-C^C-1-C*3
C=C1-C-C23-C-C-C4-C(-C)(-X)-C-C-C-C-4(-C)-C-2-C-C-X-1-C-3
C=C1-C-C23-C-C-C4-C(-C)(-X)-C-C-C-C-4(-C)-C-2-C-C-X-1-C-3
C=C1-C-C23-C-C-C4-C(-C)(-X)-C-C-X-C-4(-C)-C-2-C-C-C-1-C-3
C=C1-X-C23-X-C-C4-C(-C)(-X)-C-C-C-C-4(-C)-C-2-X-C-C-1-X-3
C-X1-C-C23-X-C-C4-C(-C)(-X)-C-C-C-C-4(-C)-C-2-C-X-C-1-C-3
C=C1-C-C23-X-C-C4-C(-C)(-X)-X-C-C-C-4(-C)-C-2-C-C-C-1-C-3
X-C1-C-C23-C-C-C4-C(-C)(-X)-C-C-C-C-4(-C)-C-2-C-C-C-1-C-3
X-X1-C-C23-C-C*C4-C(-C)(-C)-X-C-C-C*4(^C)*C*2-C-C^C-1-C^3
C-X1-C-C23-C-C-C4-C(-C)(-X)-C-C-C-C-4(-X)-C-2-C-C-C-1-C-3
C=C1-C-C23-X-C-C4-C(-C)(-X)-X-C-C-C-4(-C)-C-2-C-C-C-1-C-3
X*C1-C-C23-C-C^C4-C(-C)(-C)-C-C-C-C^4(*C)^C^2-X-C^C-1-C*3
C=C1-C-C23-C-C-C4-C(-C)(-X)-C-C-C-C-4(-C)-C-2-C-C-X-1-C-3
X-X1-C-C23-C-C*C4-C(-C)(-C)-C-X-C-C*4(^C)*C^2-C-C^C-1-C*3
C=C1-X-C23-X-X-C4-C(-C)(-X)-C-C-X-C-4(-X)-C-2-C-C-C-1-X-3
C=C1-C-C23-C-C^C4-C(-X)(-X)-C-X-C-C*4(^C)^C*2-C-C*C-1-C^3
C-X1-C-C23-C-X^C4-C(-C)(-C)-C-X-C-C^4(*C)^C^2-C-C^C-1-C*3
X-X1-C-C23-X-C-C4-C(-C)(-C)-C-C-C-C-4(-C)-C-2-C-C-C-1-C-3
X-C1-X-C23-X-X-C4-C(-C)(-X)-C-C-X-C-4(-X)-C-2-C-C-C-1-C-3
C-C1=C-C23-C-C^C4-C(-C)(-C)-X-X-C-C^4(*C)^C^2-C-C^C-1-C*3
X-X1-C-C23-C-C^C4-C(-C)(-C)-X-X-C-C*4(^C)^C^2-C-C^C-1-C*3
C=C1-X-C23-C-X*C4-C(-C)(-C)-C-X-C-C*4(^C)*C*2-C-C^C-1-C^3
C=C1-X-C23-X-C-C4-C(-C)(-X)-C-C-C-C-4(-C)-C-2-C-X-C-1-X-3
C=C1-C-C23-C-X^C4-C(-X)(-X)-C-C-C-C^4(*C)^C^2-C-C^C-1-C*3
C=C1-X-C23-C-C-C4-C(-C)(-X)-C-X-C-C-4(-C)-C-2-C-C-C-1-X-3
C=C1-X-C23-C-X^C4-C(-C)(-C)-X-C-C-C^4(*C)^C^2-X-C^C-1-C*3
C=C1-X-C23-C-X^C4-C(-C)(-C)-X-C-C-C^4(*C)^C^2-X-C^C-1-C*3
C=C1-X-C23-C-X^C4-C(-C)(-C)-X-C-C-C^4(*C)^C^2-X-C^C-1-C*3
C=C1-X-C23-C-X-C4-C(-C)(-C)-X-C-C-C-4(-C)-C-2-X-C-C-1-C-3
C=C1-X-C23-X-C-C4-C(-C)(-C)-X-C-C-C-4(-C)-C-2-C-C-C-1-X-3
X-X1-C-C23-C-C-C4-C(-C)(-X)-C-C-C-C-4(-C)-C-2-C-C-C-1-C-3
C=C1-X-C23-X-C-C4-C(-C)(-C)-X-C-C-C-4(-C)-C-2-C-C-C-1-X-3
C=C1-X-C23-X-C^C4-C(-C)(-C)-X-C-C-C^4(*C)-C^2-C-C^C-1-X*3
X-X1-X-C23-C-C-C4-C(-C)(-X)-C-C-C-C-4(-C)-C-2-C-C-C-1-C-3
C=C1-X-C23-X-C-C4-C(-C)(-X)-X-C-C-C-4(-C)-C-2-C-C-C-1-C-3
C=C1-X-C23-C-C-C4-C(-C)(-C)-X-C-C-C-4(-C)-C-2-X-C-X-1-C-3
C=C1-X-C23-C-C^C4-C(-C)(-C)-X-C-C-C^4(*C)^C^2-X-C-X-1-C*3
C=C1-X-C23-C-C^C4-C(-C)(-C)-X-C-C-C^4(*C)^C^2-X-C-X-1-C*3
C=C1-C-C23-X-C-C4-C(-C)(-X)-C-C-C-C-4(-C)-C-2-C-C-C-1-C-3
C=C1-X-C23-C-C-C4-C(-C)(-X)-X-C-C-C-4(-C)-C-2-C-X-C-1-C-3
C=C1-X-C23-X-C^C4-C(-C)(-C)-X-C-C-C^4(*C)^C^2-C-X^C-1-X*3
C=C1-X-C23-X-C-C4-C(-C)(-X)-C-C-C-C-4(-C)-C-2-C-C-C-1-X-3
X-C1-C-C23-C-C-C4-C(-C)(-X)-C-C-C-C-4(-C)-C-2-C-C-C-1-C-3
X-C1-X-C23-X-X-C4-C(-C)(-C)-C-C-X-C-4(-X)-C-2-X-C-C-1-C-3
X-C1-X-C23-X-X-C4-C(-C)(-C)-C-C-X-C-4(-X)-C-2-C-C-C-1-X-3
C=C1-X-C23-C-C-C4-C(-C)(-C)-X-X-C-C-4(-C)-C-2-C-C-C-1-C-3
C=C1-C-C23-C-C*C4-C(-X)(-X)-C-X-C-C^4(*C)^C*2-C-C*C-1-C^3
C=C1-C-C23-X-C-C4-C(-C)(-X)-X-C-C-C-4(-C)-C-2-C-C-C-1-C-3
C=C1-X-C23-X-X-C4-C(-C)(-X)-C-C-X-C-4(-X)-C-2-X-C-C-1-C-3
C=C1-X-C23-X-X-C4-C(-C)(-X)-C-C-X-C-4(-X)-C-2-X-C-C-1-C-3
C=C1-C-C23-X-C-C4-C(-C)(-X)-X-C-C-C-4(-C)-C-2-C-C-C-1-C-3
C-X1-C-C23-C-X*C4-C(-C)(-C)-C-X-C-C^4(*C)*C^2-C-C-C-1-C*3
C=C1-X-C23-C-C-C4-C(-C)(-C)-X-C-C-C-4(-C)-C-2-X-C-C-1-C-3
X-X1-X-C23-X-X-C4-C(-C)(-C)-C=C-X-C-4(-X)-C-2-C-C-C-1-C-3
C=C1-X-C23-X-X-C4-C(-C)(-X)-C-C-C-C-4(-X)-C-2-C-X-C-1-X-3
C=C1-X-C23-C-X-C4-C(-C)(-C)-C-C-C-C-4(-C)-C-2-X-C-C-1-C-3
C-C1-X-C23-C-X-C4-C(-C)(-C)-C-C-C-C-4(-C)-C-2-X-C-C-1-C-3
C=C1-X-C23-C-X^C4-C(-C)(-C)-C-C-C-C^4(*X)^C^2-C-C^C-1-C*3
C=C1-X-C23-X-C-C4-C(-C)(-X)-C-C-C-C-4(-C)-C-2-C-C-C-1-C-3
X-C1=C-C23-C-C-C4-C(-C)(-C)-C-C-C-C-4(-C)-C-2-C-C-C-1-C-3
X-C1-C-C23-C-C-C4-C(-C)(-C)-X-C-C-C-4(-C)-C-2-C-C-C-1-C-3
C=C1-C-C23-C-C-C4-C(-C)(-X)-C-C-C-C-4(-X)-C-2-C-C-C-1-C-3
C=C1-X-C23-X-X-C4-C(-C)(-C)-C-C-X-C-4(-X)-C-2-C-C-C-1-X-3
C=C1-X-C23-C-C-C4-C(-C)(-X)-C-C-C-C-4(-C)-C-2-C-C-C-1-C-3
C=C1-C-C23-C-C-C4-C(-C)(-X)-X-C-C-C-4(-C)-C-2-C-C-C-1-C-3
C=C1-X-C23-X-X-C4-C(-C)(-C)-C-C-X-C-4(-X)-C-2=C-C-C-1-C-3
C=C1-X-C23-X-X-C4-C(-C)(-X)-C-C-C-C-4(-X)-C-2-X-C-C-1-C-3
X-C1-X-C23-X-X-C4-C(-C)(-C)-C-C-X-C-4(-X)-C-2-X-C-C-1-C-3
C=C1-X-C23-C-C^C4-C(*C)(^X)-C-C-C-C^4(*C)-X^2-C-C^C-1-C*3
C-C1-X-C23-X-C-C4-C(-C)(-X)-X-C-C-C-4(-C)-C-2-C-C-C-1-C-3
C=C1-X-C23-X-X-C4-C(-C)(-C)-X-X-C-C-4(-C)-C-2-X-C-C-1-C-3
C=C1-X-C23-C-C-C4-C(-C)(-X)-C-C-C-C-4(-C)-C-2-C-C-C-1-C-3
C=C1-X-C23-X-X-C4-C(-C)(-C)-X-C-X-C-4(-X)-C-2-C-C-C-1-C-3
C-X1-C-C23-C-C^C4-C(-C)(-C)-X-C-C-C^4(*C)^C^2-C-C^C-1-C*3
C-X1-C-C23-C-C-C4-C(-C)(-C)-X-C-C-C-4(-C)-C-2-C-C-C-1-C-3
C=C1-X-C23-C-C^C4-C(*C)(^X)-C-C-C-C^4(*C)-X^2-C-C^C-1-C*3
C-X1-C-C23-C-C-C4-C(-C)(-X)-C-C-C-C-4(-C)-C-2-C-C-C-1-C-3
C-C1-C-C23-C-C-C4-C(-X)(-C)-C-C-C-C-4(-C)-C-2-C-C-C-1-C-3
C=C1-X-C23-X-X^C4-C(-C)(-C)-C-C-C-C^4(*X)^C^2-X-C^C-1-X*3
C-X1-X-C23-C-C-C4-C(-C)(-X)-C-C-C-C-4(-C)-X-2-X-C-C-1-C-3
C=C1-X-C23-X-X^C4-C(-C)(-C)-C-C-C-C^4(*X)^C^2-C-C*C-1-X*3
C-C1-X-C23-X-C-C4-C(-C)(-X)-C-C-C-C-4(-X)-C-2-X-C-C-1-X-3
C=C1-X-C23-X-X-C4-C(-C)(-X)-C-C-C-C-4(-X)-C-2-X-C-C-1-C-3
C-C1-X-C23-X-C-C4-C(-C)(-X)-C-C-C-C-4(-X)-C-2-X-C-C-1-X-3
C=C1-X-C23-X-C-C4-C(-C)(-X)-C-C-C-C-4(-X)-C-2-X-C-C-1-X-3
C=C1-X-C23-C-C-C4-C(-C)(-C)-C-C-C-C-4(-C)-C-2=C-C-C-1-C-3
C=C1-X-C23-X-C-C4-C(-C)(-C)-X-C-X-C-4(-C)-C-2-X-X-C-1-C-3
C=C1-X-C23-X-X-C4-C(-C)(-C)-C-C-X-C-4(-X)-C-2-C-C-C-1-C-3
C=C1-X-C23-X-C-C4-C(-C)(-X)-C-C-C-C-4(-X)-C-2-X-C-C-1-X-3
X-C1-X-C23-X-X-C4-C(-C)(-X)-C-C-X-C-4(-X)-C-2-C-C-C-1-C-3
X-X1-C-C23-C-C-C4-C(-C)(-X)-C-C-C-C-4(-C)-C-2-C-C-C-1-C-3
C-C1-C-C23-C-C-C4-C(-X)(-C)-C-C-C-C-4(-C)-C-2-C-C-C-1-C-3
C=C1-X-C23-C-C-C4-C(-C)(-X)-C-C-C-C-4(-C)-C-2-C-C-C-1-C-3
C=C1-X-C23-C-X^C4-C(-C)(-C)-X-C-X-C^4(*C)^C^2-X-C^C-1-C*3
C=C1-X-C23-X-C-C4-C(-C)(-X)-C-C-X-C-4(-X)-C-2-C-C-C-1-X-3
C=C1-X-C23-X-X-C4-C(-C)(-X)-C-C-X-C-4(-X)-C-2-C-C-C-1-C-3
C=C1-X-C23-X-C-C4-C(-C)(-C)-C-C-X-C-4(-C)-C-2-X-C-X-1-C-3
C=C1-X-C23-X-C-C4-C(-C)(-C)-C-C-X-C-4(-C)-C-2-X-C-X-1-C-3
X-X1-C-C23-C-C^C4-C(-C)(-C)-X-C-C-C^4(*C)^C^2-C-C*C-1-C*3
C=C1-X-C23-X-C^C4-C(-C)(-C)-C-C-C-C^4(*X)^C^2-X-C*C-1-X*3
C=C1-X-C23-X-X-C4-C(-C)(-C)-X-C-X-C-4(-C)-C-2-X-C-C-1-C-3
C=C1-X-C23-X-X-C4-C(-C)(-C)-X-C-X-C-4(-C)-C-2-X-C-C-1-C-3
C=C1-X-C23-X-C-C4-C(-C)(-X)-C-C-X-C-4(-C)-C-2-C-C-C-1-C-3
X-X1-C-C23-C-C-C4-C(-C)(-X)-C-C-C-C-4(-C)-C-2-C-C-C-1-C-3
X-X1-C-C23-C-C-C4-C(-C)(-X)-C-C-C-C-4(-C)-C-2-C-C-C-1-C-3
C=C1-X-C23-X-C-C4-C(-C)(-C)-C-C-C-C-4(-C)-C-2-C-C-C-1-C-3
C=C1-C-C23-X-C-C4-C(-C)(-X)-C-C-C-C-4(-C)-C-2-C-C-C-1-C-3
C=C1-X-C23-X-X-C4-C(-C)(-X)-C-C-X-C-4(-X)-C-2-C-C-C-1-C-3
C=C1-C-C23-X-X-C4-C(-C)(-X)-C-C-C-C-4(-C)-C-2-C-C-C-1-C-3
C-X1-C-C23-X-C-C4-C(-C)(-C)-C-C-C-C-4(-C)-C-2-C-C-C-1-C-3
C=C1-X-C23-C-C-C4-C(-C)(-X)-C-C-C-C-4(-X)-C-2-C-C-C-1-X-3
C=C1-C-C23-C-C-C4-C(-C)(-X)-C-C-C-C-4(-C)-C-2-C-C-X-1-C-3
X-X1-C-C23-C-C-C4-C(-C)(-X)-C-C-C-C-4(-C)-C-2-C-C-C-1-C-3
C=C1-X-C23-C-C^C4-C(*C)(^X)-X-C-C-C^4(*C)-X^2-C-C^C-1-C*3
C=C1-X-C23-X-C-C4-C(-C)(-X)-C-C-X-C-4(-C)-X-2-C-C-C-1-C-3
C-C1-X-C23-X-C-C4-C(-C)(-C)-X-C-C-C-4(-C)-C-2-C-C-C-1-X-3
C=C1-X-C23-X-X=C4-C(-C)(-C)-X-C-X-C-4(-X)-C-2-C-C-C-1-C-3
X-X1-C-C23-C-C^C4-C(*C)(^X)-C-C-C-C^4(*C)-X^2-C-C^C-1-C*3
C=C1-X-C23-X-C^C4-C(-C)(-C)-X-C=X-C^4(*C)^C^2-C-C^C-1-X*3
X-X1-X-C23-X-X^C4-C(-C)(-C)-C-C-C-C^4(*X)^C^2-C-C^C-1-X*3
C=C1-X-C23-X-C-C4-C(-C)(-X)-C-C-C-C-4(-C)-C-2-X-C-C-1-C-3
C=C1-X-C23-X-X-C4-C(-C)(-C)-C-C-X-C-4(-X)-C-2-C-C-C-1-C-3
C=C1-X-C23-X-C^C4-C(-C)(-C)-C-C-X-C^4(*X)*C^2-X-C^C-1-X*3
X-X1-C-C23-C-C-C4-C(-C)(-X)-X-C-C-C-4(-C)-C-2-C-C-C-1-C-3
C=C1-X-C23-C-C^C4-C(^C)(*X)-C-C-C-C^4(*C)-C^2=C-C^C-1-C*3
C-C1=C-C23-C-C*C4-C(-C)(-C)-X-X-C-C^4(*C)^C^2-C-C^C-1-C*3
C=C1-X-C23-X-X-C4-C(-C)(-C)-X-C-X-C-4(-C)-C-2-X-C-C-1-C-3
X-C1-X-C23-X-X-C4-C(-C)(-C)-C-C-X-C-4(-X)-C-2-C-C-C-1-C-3
C-X1-C-C23-C-C-C4-C(-C)(-X)-C-C-C-C-4(-C)-C-2-X-C-C-1-C-3
C-X1-C-C23-C-C-C4-C(-C)(-C)-X-C-C-C^4(*X)^C^2-C-C^C-1-C*3
C=C1-X-C23-X-X^C4-C(-C)(-C)-C-C-C-C*4(^X)^C^2-X-C^C-1-X*3
C=C1-C-C23-C-X-C4-C(-C)(-C)-C-C-C-C-4(-C)-C-2-C-C-C-1-C-3
X-C1-C-C23-C-C-C4-C(-C)(-X)-C-C-C-C-4(-C)-C-2-C-C-C-1-C-3
C=C1-C-C23-C-C-C4-C(-C)(-X)-C-C-C-C-4(-C)-C-2-C-C-X-1-C-3
C=C1-X-C23-C-C-C4-C(-C)(-C)-C-C-C-C-4(-C)-C-2-C-C-C-1-C-3
C=C1-C-C23-C-C-C4-C(-C)(-X)-C-C-C-C-4(-C)-C-2-C-C-C-1-C-3
C=C1-C-C23-C-C-C4-C(-C)(-X)-C-C-C-C-4(-C)-C-2-C-C-C-1-C-3
C=C1-X-C23-X-C^C4-C(-C)(-C)-X-C-C-C^4(*C)-C-2-C-C-C-1-X-3
C=C1-X-C23-X-C*C4-C(-C)(-C)-X-C-C-C*4(^C)*C*2-C-C^C-1-X^3
C=C1-X-C23-C-X-C4-C(-C)(-C)-C-C-C-C-4(-C)-C-2-C-C-C-1-C-3
C*C1-X-C23-X-C^C4-C(-C)(-C)-C-C-X-C^4(*C)*C^2-X-C^C-1-X*3
C*C1-X-C23-X-C*C4-C(-C)(-C)-C-C-X-C^4(*C)*C*2-X-C*C-1-X^3
C=C1-C-C23-C-C-C4-C(-C)(-X)-C-C-C-C-4(-C)-C-2-C-C-X-1-C-3
C=C1-X-C23-X-X-C4-C(-C)(-C)-X-C-X-C-4(-C)-C-2-X-C-C-1-C-3
C-X1-C-C23-X-C-C4-C(-C)(-X)-C-C-C-C-4(-C)-C-2-C-X-C-1-C-3
C=C1-X-C23-X-C^C4-C(-C)(-C)-C-C-C-C^4(*C)^C*2-X-X*C-1-X^3
C=C1-C-C23-C-C^C4-C(*C)(^X)-X-C-C-C^4(*C)-X^2-C-C^C-1-C*3
C=C1-X-C23-X-C-C4-C(-C)(-C)-C-C-X-C-4(-C)-C-2-X-C-C-1-C-3
C=C1-X-C23-X-X-C4-C(-C)(-C)-C-C-X-C-4(-X)-C-2-X-C-C-1-C-3
X-C1-X-C23-X-C-C4-C(-C)(-X)-X-C-C-C-4(-C)-C-2-C-C-C-1-C-3
C=C1-X-C23-C-C-C4-C(-C)(-X)-C-C-C-C-4(-C)-C-2-C-C-C-1-C-3
C=C1-X-C23-X-X-C4-C(-C)(-C)-X-C-X-C-4(-C)-C-2-X-C-C-1-C-3
X-C1-C-C23-C-C-C4-C(-C)(-X)-C-C-C-C-4(-C)-C-2-C-C-C-1-C-3
C=C1-X-C23-C-C^C4-C(-C)(-C)-C-C-C-C^4(*C)^C^2-C-C^C-1-C*3
C-C1=C-C23-C-C-C4-C(-C)(-X)-X-C-C-C-4(-C)-C-2-C-C-C-1-C-3
C=C1-X-C23-C-C^C4-C(-C)(-C)-C-C-X-C^4(*C)^C^2-C-C^C-1-C*3
C=C1-X-C23-X-X-C4-C(-C)(-C)-C-C-X-C-4(-X)-C*2-C-C^C-1-X^3
C=C1-C-C23-C-C-C4-C(-C)(-X)-C-C-C-C-4(-C)-C-2-C-C-X-1-C-3
C=C1-C-C23-C-C-C4-C(-C)(-X)-C-C-C-C-4(-C)-C-2-C-C-X-1-C-3
C=C1-X-C23-C-C-C4-C(-C)(-X)-C-C-C-C-4(-C)-C-2-C-C-C-1-C-3
C=C1-C-C23-C-C^C4-C(-C)(-C)-C-C-C-C^4(*C)^C^2-C-C^C-1-X*3
C-X1-C-C23-X-C-C4-C(-C)(-X)-C-C-C-C-4(-C)-C-2-X-C-C-1-C-3
C=C1-X-C23-X-C^C4-C(-C)(-C)-C-X-C-C^4(*C)^C*2-C-C*C-1-X^3
C=C1-X-C23-X-X^C4-C(-C)(-C)-C-C-X-C^4(*X)^C^2-C-C^C-1-X*3
C-X1-C-C23-C-C-C4-C(*C)(^X)-X-C-C-C^4(*X)^C^2-C-C^C-1-C*3
C=C1-X-C23-C-C^C4-C(-C)(-C)-X-X-C-C^4(*C)^C^2-X-C-X-1-C*3
C=C1-X-C23-X-X-C4-C(-C)(-C)-X-X-C-C-4(-C)-C-2-X-C-C-1-C-3
X^C1-X-C23-X-C^C4-C(-C)(-C)-X-C-C-C^4(*C)^C^2-C-X^C-1-X*3
C=C1-X-C23-C-C^C4-C(-C)(-C)-C-C-C-C^4(*X)^C^2-C-C^C-1-C*3
C=C1-X-C23-C-C^C4-C(-C)(-C)-C-C-C-C^4(*X)^C^2-C-C^C-1-C*3
X-C1-X-C23-X-C-C4-C(-C)(-X)-C-C-C-C-4(-C)-C-2-X-C-C-1-X-3
C=C1-X-C23-X-X-C4-C(-C)(-C)-C-C-X-C-4(-X)-C-2-X-C-C-1-C-3
C=C1-X-C23-X-X-C4-C(-C)(-C)-C-C-X-C-4(-X)-C-2-X-C-C-1-C-3
C=C1-X-C23-C-C-C4-C(-C)(-X)-C-C-C-C-4(-C)-C-2-X-C-C-1-C-3
X-C1=C-C23-C-C-C4-C(-C)(-X)-C-C-C-C-4(-C)-C-2-C-X-C-1-C-3
X-X1-C-C23-C-C-C4-C(-C)(-C)-X-C-C-C-4(-C)-C-2-C-C-C-1-C-3
C=C1-C-C23-C-C^C4-C(-C)(-C)-X-C-C-C^4(*C)^C-2-C-C-C-1-C-3
C=C1-C-C23-X-C-C4-C(-C)(-C)-C-C-X-C-4(-C)-C-2-C-C-C-1-C-3
C=C1-X-C23-C-C^C4-C(-C)(-C)-C-C-C-C^4(*C)-X^2-C-C^C-1-C*3
C=C1-X-C23-C-X^C4-C(-C)(-C)-C-C-C-C^4(*C)^C^2-X-C^C-1-C*3
X-C1=C-C23-C-C^C4-C(-C)(-C)-X-C-C-C^4(*C)^C^2-C-C^C-1-C*3
C-C1-X-C23-C-C-C4-C(-C)(-C)-X-X-C-C-4(-C)-C-2-C-C-C-1-C-3
C*C1-X-C23-C-X^C4-C(^C)(*X)-C-C-C-C^4(*C)-C^2=C-C-X-1-C*3
C*C1-X-C23-C-C^C4-C(-C)(-C)-C-C-C-C^4(*C)-C^2=C-C-X-1-C*3
C-C1-X-C23-C-C-C4-C(-C)(-C)-X-X-C-C-4(-C)-C-2-C-C-C-1-C-3
C=C1-X-C23-X-X^C4-C(-C)(-C)-C-C-C-C^4(*X)^C-2-X-C*C-1-X-3
C=C1-X-C23-X-X^C4-C(-C)(-C)-C-C-X-C^4(*X)^C^2-X-C^C-1-X*3
C-C1=C-C23-X-C-C4-C(-C)(-C)-C-C-X-C-4(-C)-C-2-C-C-C-1-C-3
C-X1-C-C23-X-C-C4-C(-C)(-C)-C-C-C-C-4(-C)-C-2-X-C-C-1-C-3
C=C1-C-C23-C-C*C4-C(-C)(-C)-C-C-C-C^4(*C)^C^2-C-C^C-1-C*3
C=C1-X-C23-X-C-C4-C(-C)(-X)-C-C-C-C-4(-C)-C-2-C-X-C-1-X-3
C=C1-C-C23-C-C^C4-C(-C)(-C)-C-C-C-C^4(*C)^C^2-C-C^C-1-X*3
X-C1-X-C23-X-X-C4-C(-C)(-C)-C=C-X-C-4(-X)-C-2-C-C-C-1-C-3
C=C1-C-C23-C-C^C4-C(-X)(-X)-C-C-C-C^4(*C)^C^2-C-C^C-1-C*3
C=C1-X-C23-C-C-C4-C(-C)(-X)-C-C-C-C-4(-C)-C-2-C-C-C-1-C-3
C=C1-X-C23-X-X^C4-C(-C)(-C)-X-C-C-C^4(*X)^C^2-C-C^C-1-X*3
C=C1-X-C23-X-C-C4-C(-C)(-X)-C-C-X-C-4(-C)-C-2-C-C-C-1-C-3
C=C1-X-C23-X-X^C4-C(-C)(-C)-C-C-X-C^4(*X)^C^2-C-C^C-1-X*3
C-X1-C-C23-C-C-C4-C(-C)(-C)-X-C-C-C-4(-C)-C-2-X-C-C-1-C-3
C=C1-X-C23-X-C-C4-C(-C)(-X)-C-C-X-C-4(-C)-C-2-C-C-C-1-C-3
C=C1-X-C23-X-X*C4-C(-C)(-C)-C-C-X-C*4(^X)*C*2-C-C*C-1-X^3
X-C1-X-C23-X-X-C4-C(-C)(-C)-C-C-C-C-4(-X)-C-2-X-C-C-1-X-3
C=C1-X-C23-X-X-C4-C(-C)(-C)-C-C-C-C-4(-X)-C-2-X-C-C-1-C-3
C=C1-X-C23-X-X-C4-C(-C)(-C)-C-C-C-C-4(-X)-C-2-C-C-C-1-C-3
C=C1-X-C23-X-C-C4-C(-C)(-X)-C-C-C-C-4(-X)-C-2-X-C-C-1-X-3
C=C1-X-C23-X-C^C4-C(-C)(-C)-C-C-C-C^4(*X)^C^2-X-C^C-1-X*3
C=C1-X-C23-X-C^C4-C(-C)(-C)-C-C-C-C^4(*X)^C^2-X-C^C-1-X*3
C=C1-X-C23-X-C*C4-C(-C)(-C)-X-C-C-C^4(*C)^C^2-C-C*C-1-X*3
C=C1-X-C23-X-X^C4-C(-C)(-C)-C-C-C-C^4(*X)^C^2-X-C^C-1-X*3
C=C1-X-C23-X-X^C4-C(-C)(-C)-C-C-C-C^4(*X)^C^2-X-C^C-1-X*3
C=C1-X-C23-X-C^C4-C(-C)(-C)-X-C-C-C^4(*C)^C^2-C-C*C-1-X*3
X^C1-X-C23-X-X^C4-C(-C)(-C)-C-C-X-C^4(*X)^C^2-C-C^C-1-X*3
C=C1-X-C23-X-X-C4-C(-C)(-C)-C-C-X-C-4(-X)-C-2-X-C-C-1-C-3
C=C1-C-C23-C-X-C4-C(-C)(-X)-C-C-C-C-4(-C)-C-2-C-C-C-1-C-3
C=C1-X-C23-X-X-C4-C(-C)(-X)-C-C-X-C-4(-X)-C-2-C-C-C-1-X-3
C=C1-X-C23-X-X-C4-C(-C)(-X)-X-C-C-C-4(-X)-C-2-X-C-C-1-C-3
C=C1-C-C23-C-C-C4-C(-C)(-X)-C-C-C-C-4(-C)-C-2-C-C-X-1-C-3
C=C1-C-C23-C-C*C4-C(-X)(-X)-X-C-C-C*4(^C)*C*2-C-C^C-1-C^3
C=C1-X-C23-X-X-C4-C(-C)(-C)-X-X-C-C-4(-C)-C-2-X-C-C-1-C-3
C=C1-C-C23-C-C-C4-C(-C)(-X)-X-C-C-C-4(-C)-C-2=C-C-C-1-C-3
C=C1-X-C23-C-C^C4-C(-C)(-C)-C-C-X-C^4(*C)*C^2-X-C^C-1-C*3
C=C1-C-C23-C-C-C4-C(-C)(-X)-C-C-C-C-4(-C)-C-2=C-X-C-1-C-3
C=C1-C-C23-X-C-C4-C(-C)(-X)-C-C-C-C-4(-C)-C-2-C-C-C-1-C-3
C=C1-X-C23-X-C-C4-C(-C)(-X)-C-C-C-C-4(-X)-C-2-C-C-C-1-X-3
C=C1-C-C23-C-C-C4-C(-C)(-X)-C-C-C-C-4(-C)-C-2-C-X-C-1-C-3
C=C1-X-C23-X-C^C4-C(-C)(-C)-X-C-C-C^4(*C)^C^2-C-X^C-1-X*3
C=C1-X-C23-X-C^C4-C(-C)(-C)-X-C-C-C^4(*C)^C^2-C-X^C-1-X*3
C=C1-C-C23-C-C-C4-C(-C)(-X)-C-C-C-C-4(-C)-C-2-C-X-C-1-C-3
C=C1-X-C23-C-C^C4-C(-C)(-C)-X-C-C-C^4(*C)^C^2-C-X^C-1-X*3
C=C1-X-C23-C-C^C4-C(-C)(-C)-X-C-C-C^4(*C)^C^2-C-X^C-1-X*3
C-C1-X-C23-X-C^C4-C(-C)(-C)-X-C-C-C^4(*C)^C^2-C-X^C-1-X*3
C=C1-X-C23-X-C-C4-C(-C)(-C)-X-C-C-C-4(-C)-C-2-C-X-C-1-C-3
C=C1-X-C23-X-C-C4-C(-C)(-C)-X-C-C-C-4(-C)-C-2-C-X-C-1-C-3
C=C1-X-C23-X-C-C4-C(-C)(-C)-X-C-C-C-4(-C)-C-2-C-X-C-1-C-3
C=C1-X-C23-X-C^C4-C(-C)(-C)-X-C-C-C^4(*C)^C^2-C-X^C-1-X*3
C=C1-C-C23-X-C^C4-C(-C)(-C)-X-C-C-C^4(*C)^C^2-C-X^C-1-X*3
C=C1-C-C23-X-C^C4-C(-C)(-C)-X-C-C-C^4(*C)^C^2-C-X^C-1-X*3
C=C1-X-C23-X-C^C4-C(-C)(-C)-X-C-X-C^4(*C)^C^2-C-X^C-1-X*3
C=C1-X-C23-X-C^C4-C(-C)(-C)-X-C-C-C^4(*C)^C^2-C-X^C-1-X*3
C=C1-X-C23-X-C^C4-C(-C)(-C)-X-C-C-C^4(*C)^C^2-C-X^C-1-X*3
C=C1-X-C23-X-C^C4-C(-C)(-C)-X-C-C-C^4(*C)^C^2-X-C^C-1-X*3
C*C1-X-C23-X-C^C4-C(-C)(-C)-X-C=C-C^4(*C)^C^2-C-X^C-1-X*3
C*C1-X-C23-X-C^C4-C(-C)(-C)-X-C-C-C^4(*C)^C^2-C-C^C-1-X*3
C=C1-C-C23-X-C^C4-C(-C)(-C)-X-C-C-C^4(*C)-X^2-C-C^C-1-X*3
C=C1-X-C23-C-C-C4-C(-C)(-X)-C-C-C-C-4(-C)-C-2-C-C-C-1-C-3
C=C1-X-C23-X-C-C4-C(-C)(-C)-X-C-C-C-4(-C)-C-2-C-X-C-1-C-3
C=C1-X-C23-X-C-C4-C(-C)(-C)-X-C-C-C-4(-C)-C-2-C-X-C-1-C-3
X-C1-X-C23-X-C-C4-C(-C)(-C)-X-C-C-C-4(-C)-C-2-C-X-C-1-C-3
X-C1=C-C23-C-C-C4-C(-C)(-X)-C-C-C-C-4(-C)-C-2-C-C-C-1-C-3
C=C1-C-C23-C-C^C4-C(-C)(-C)-C-C-C-C*4(^C)-X^2-X-C^C-1-C*3
C=C1-X-C23-C-C-C4-C(-C)(-C)-C-C-C-C-4(-X)-C-2-C-C-C-1-C-3
C=C1-X-C23-C-C-C4-C(-C)(-X)-C-C-C-C-4(-C)-C-2-C-C-C-1-C-3
C=C1-C-C23-C-C^C4-C(-C)(-C)-C-C-C-C^4(*C)-X^2-X-C^C-1-C*3
C=C1-C-C23-C-C-C4-C(-C)(-X)-C-C-C-C-4(-C)-C-2-C-C-X-1-C-3
C=C1-X-C23-C-C-C4-C(-C)(-X)-C-C-C-C-4(-C)-C-2-X-C-C-1-C-3
C=C1-C-C23-C-C-C4-C(-C)(-X)-C-C-C-C-4(-C)-C-2-C-C-X-1-C-3
C=C1-X-C23-C-C-C4-C(-C)(-X)-C-C-C-C-4(-C)-C-2-C-C-C-1-X-3
C=C1-C-C23-C-C-C4-C(-C)(-X)-C-C-C-C-4(-C)-C-2-C-C-X-1-C-3
C=C1-C-C23-C-C^C4-C(-X)(-X)-C-C-C-C^4(*C)^C^2-C-C^C-1-C*3
C=C1-X-C23-X-X-C4-C(-C)(-C)-X-C-X-C-4(-C)-C-2-X-C-C-1-C-3
C=C1-C-C23-C-C-C4-C(-C)(-X)-C-C-C-C-4(-C)-C-2-C-C-X-1-C-3
C=C1-C-C23-C-C-C4-C(-C)(-X)-C-C-C-C-4(-C)-C-2-C-C-X-1-C-3
C=C1-C-C23-C-C^C4-C(-X)(-X)-C-C-C-C^4(*C)^C^2-C-C^C-1-C*3
C=C1-X-C23-C-C-C4-C(-C)(-X)-C-C-C-C-4(-C)-C-2-C-C-C-1-X-3
C=C1-X-C23-X-X-C4-C(-C)(-C)-C-C-X-C-4(-X)-C-2-C-C-C-1-C-3
C=C1-X-C23-X-C-C4-C(-C)(-X)-C-C-X-C-4(-X)-C-2-C-C-C-1-X-3
C=C1-C-C23-X-C-C4-C(-C)(-X)-X-C-C-C-4(-C)-C-2-C-C-X-1-C-3
C=C1-C-C23-C-C-C4-C(-C)(-X)-C-C-C-C-4(-C)-C-2-C-C-X-1-C-3
C=C1-C-C23-C-C-C4-C(-C)(-X)-C-C-C-C-4(-C)-C-2-C-C-X-1-C-3
C=C1-C-C23-C-C-C4-C(-C)(-X)-C-C-C-C-4(-C)-C-2-C-C-X-1-C-3
C=C1-C-C23-C-C-C4-C(-C)(-X)-C-C-C-C-4(-C)-C-2-C-C-X-1-C-3
C-C1=C-C23-C-C-C4-C(-C)(-X)-C-C-C-C-4(-C)-C-2-C-X-C-1-C-3
C-C1=C-C23-C-C-C4-C(-C)(-X)-C-C-C-C-4(-C)-C-2-C-C-X-1-C-3
C-C1=C-C23-C-C-C4-C(-C)(-X)-C-C-C-C-4(-C)-C-2-C-C-X-1-C-3
C=C1-X-C23-C-C-C4-C(-C)(-X)-C-C-C-C-4(-C)-C-2-C-C-C-1-C-3
C=C1-X-C23-C-C-C4-C(-C)(-X)-C-C-C-C-4(-C)-C-2-C-C-C-1-C-3
C-X1-C-C23-C-C-C4-C(-C)(-X)-C-C-C-C-4(-C)-C-2-C=C-C-1-C-3
C=C1-X-C23-C-X-C4-C(-C)(-X)-C-C-C-C-4(-C)-C-2=C-C-C-1-C-3
X-C1-C-C23-C-C-C4-C(-C)(-X)-X-C-C-C-4(-C)-C-2-C-C-C-1-C-3
C=C1-X-C23-C-C-C4-C(-C)(-X)-C-C-C-C-4(-C)-C-2=C-C-X-1-C-3
X-C1=C-C23-X-C-C4-C(-C)(-X)-X-C-C-C-4(-C)-C-2-C-C-C-1-C-3
C=C1-C-C23-C-C-C4-C(-C)(-X)-C-C-C-C-4(-C)-C-2-C-C-X-1-C-3
C=C1-C-C23-C-C-C4-C(-C)(-X)-C-C-C-C-4(-C)-C-2-C-C-X-1-C-3
C=C1-C-C23-C-C-C4-C(-C)(-X)-C-C-C-C-4(-C)-C-2-C-C-X-1-C-3
C=C1-X-C23-X-X-C4-C(-C)(-X)-C-C-X-C-4(-X)-C-2-C-C-C-1-C-3
C=C1-C-C23-X-C-C4-C(-C)(-X)-X-C-C-C-4(-C)-C-2-C-C-C-1-C-3
C=C1-C-C23-X-C-C4-C(-C)(-X)-X-C-C-C-4(-C)-C-2-C-C-C-1-C-3
C=C1-C-C23-X-C-C4-C(-C)(-X)-X-C-C-C-4(-C)-C-2-C-C-C-1-C-3
C-C1-X-C23-C-C-C4-C(-C)(-X)-C-C-C-C-4(-C)-C-2-C-C-C-1-C-3
X-C1-X-C23-X-X-C4-C(-C)(-C)-C-C-X-C-4(-X)-C-2-X-C-C-1-C-3
C=C1-X-C23-C-X-C4-C(-C)(-C)-C-C-C-C-4(-C)-C-2=C-C-C-1-C-3
X-X1-C-C23-C-C^C4-C(-C)(-C)-X-X-C-C*4(^C)^C^2-C-C^C-1-C*3
C-X1-C-C23-C-C-C4-C(-C)(-C)-X-C-C-C-4(-C)-C-2-C-C-C-1-C-3
X-C1-C-C23-C-C-C4-C(-C)(-X)-C-C-C-C-4(-C)-C-2-C-C-C-1-C-3
X-C1-C-C23-C-C-C4-C(-C)(-X)-C-C-C-C-4(-C)-C-2-C-C-C-1-C-3
C=C1-X-C23-X-X-C4-C(-C)(-C)-X-C-X-C-4(-C)-C-2-X-C-C-1-C-3
X*C1-C-C23-C-C^C4-C(-C)(-C)-C-C-C-C^4(*C)^C^2-C-C^C-1-C*3
C=C1-C-C23-X-C-C4-C(-C)(-X)-X-C-C-C-4(-C)-C-2-C-C-C-1-C-3
C=C1-X-C23-X-C-C4-C(-C)(-X)-C-C-C-C-4(-C)-C-2-C-C-C-1-C-3
C-X1-C-C23-C-C-C4-C(-C)(-X)-X-C-C-C-4(-C)-C-2-C-C-C-1-C-3
C=C1-X-C23-X-C-C4-C(-C)(-C)-C-C-X-C-4(-C)-C-2-C-X-C-1-X-3
C=C1-C-C23-C-C-C4-C(-C)(-X)-C-C-C-C-4(-C)-C-2-C-X-C-1-C-3
C=C1-X-C23-X-C-C4-C(-C)(-X)-C-C-C-C-4(-C)-C-2-C-C-C-1-C-3
C=C1-X-C23-X-X-C4-C(-C)(-C)-X-C-X-C-4(-X)-C-2-C-C-C-1-C-3
C=C1-X-C23-X-X-C4-C(-C)(-C)-C-C-X-C^4(*X)-C^2-C-C^C-1-X*3
X-X1-C-C23-X-C-C4-C(-C)(-C)-C-C-C-C-4(-C)-C-2-X-C-C-1-C-3
X-C1-C-C23-C-C-C4-C(-C)(-C)-X-C-C-C-4(-C)-C-2-C-C-C-1-C-3
C=C1-X-C23-X-C-C4-C(-C)(-X)-C-C-C-C-4(-C)-C-2-X-C-C-1-C-3
C=C1-C-C23-C-C-C4-C(-C)(-X)-C-C-C-C-4(-C)-C-2-C-C-X-1-C-3
C=C1-C-C23-C-C-C4-C(-C)(-X)-C-C-C-C-4(-C)-C-2-C-C-X-1-C-3
C=C1-X-C23-X-X-C4-C(-C)(-C)-X-C-C-C-4(-C)-C-2-X-C-C-1-C-3
C-X1-C-C23-C-X^C4-C(-C)(-C)-C-X-C-C^4(*C)^C^2-C-C^C-1-C*3
C=C1-X-C23-X-X-C4-C(-C)(-C)-C-C-X-C-4(-X)-C-2-X-C-C-1-C-3
C-X1-C-C23-C-C*C4-C(-C)(-X)-C-X-C-C*4(^C)*C*2-C-C^C-1-C^3
X-X1-C-C23-C-C^C4-C(-C)(-C)-C-C-C-C^4(*C)^C^2-C-C^C-1-C*3
C=C1-X-C23-X-X-C4-C(-C)(-C)-C-C-X-C-4(-X)-C-2-X-C-C-1-C-3
C=C1-X-C23-X-X-C4-C(-C)(-C)-C-C-X-C-4(-X)-C-2-X-C-C-1-C-3
C-X1-C-C23-C-C-C4-C(-C)(-X)-C-X-C-C-4(-C)-C-2-C-C-C-1-C-3
X-X1-C-C23-C-C-C4-C(-C)(-X)-C-C-C-C-4(-C)-C-2-C-C-C-1-C-3
C=C1-X-C23-X-X*C4-C(-C)(-C)-C-C-X-C*4(^X)*C*2-C-C*C-1-X^3
X-C1-C-C23-C-C-C4-C(-C)(-X)-C-C-C-C-4(-C)-C-2-C-C-C-1-C-3
C=C1-X-C23-C-C^C4-C(-C)(-C)-C-C-C-C^4(*C)^C^2-C-C*C-1-C*3
C=C1-X-C23-C-C-C4-C(-C)(-X)-C-C-C-C-4(-C)-C-2-X-C-C-1-C-3
C=C1-X-C23-C-C^C4-C(-C)(-C)-C-C-C-C^4(*C)^C^2-C-C^C-1-C*3
C=C1-C-C23-C-C-C4-C(-X)(-X)-C-C-C-C*4(^C)-C-2-C-C-C-1-C-3
X-C1=C-C23-C-C-C4-C(-C)(-X)-C-C-C-C-4(-C)-C-2-C-C-C-1-C-3
C=C1-X-C23-X-X-C4-C(-C)(-X)-X-C-C-C-4(-X)-C-2-C-C-C-1-C-3
C=C1-X-C23-X-C-C4-C(-C)(-C)-C-C-X-C-4(-C)-C-2-X-C-X-1-X-3
C=C1-C-C23-X-X-C4-C(-C)(-C)-C-C-C-C-4(-C)-C-2-C-C-C-1-C-3
C=C1-X-C23-C-C-C4-C(-C)(-X)-X-C-C-C-4(-C)-C-2-X-C-C-1-C-3
C=C1-X-C23-C-C^C4-C(-C)(-C)-C-C-C-C^4(*C)^C^2-X-C^C-1-C*3
X-X1-C-C23-C-C-C4-C(-C)(-X)-C-C-C-C-4(-C)-C-2=C-C-C-1-C-3
C=C1-C-C23-C-C-C4-C(-X)(-C)-C-C-C-C-4(-C)-C-2-C-C-C-1-C-3
C=C1-C-C23-C-C-C4-C(-C)(-X)-C-C-C-C-4(-C)-C-2-C-C-X-1-C-3
C=C1-X-C23-X-C^C4-C(^C)(*X)-C-C-C-C^4(*C)-C-2-C-X-C-1-X-3
C=C1-C-C23-C-C-C4-C(-C)(-X)-C-C-X-C-4(-C)-C-2-C-C-C-1-C-3
C=C1-C-C23-C-C-C4-C(-C)(-X)-C-C-C-C-4(-C)-C-2-C-C-X-1-C-3
C=C1-X-C23-C-X^C4-C(*C)(^X)-C-C-C-C^4(*C)-X^2-C-C*C-1-C*3
C=C1-X-C23-C-C-C4-C(-C)(-X)-C-C-C-C-4(-C)-C-2-X-C-C-1-C-3
C=C1-X-C23-C-C^C4-C(-C)(-C)-C-C-C-C^4(*C)^C*2-C-C*C-1-C^3
C=C1-X-C23-C-C^C4-C(-C)(-C)-C-C-C-C^4(*C)^C^2-X-C-X-1-C*3
C=C1-X-C23-C-C-C4-C(-C)(-X)-X-C-C-C-4(-C)-C-2-C-C-C-1-C-3
X-C1-C-C23-C-C-C4-C(-C)(-X)-C-C-C-C-4(-C)-C-2-C-C-C-1-C-3
C=C1-X-C23-X-C-C4-C(-C)(-C)-C-C-C-C-4(-C)-C-2-X-C-C-1-C-3
C=C1-X-C23-C-C-C4-C(-C)(-X)-C-C-C-C-4(-C)-C-2-C-C-C-1-C-3
C=C1-C-C23-X-C-C4-C(-C)(-X)-C-C-C-C-4(-C)-C-2-C-C-C-1-C-3
C-X1-C-C23-X-C-C4-C(-C)(-C)-C-C-C-C-4(-C)-C-2-C=C-C-1-C-3
C=C1-X-C23-C-C^C4-C(-C)(-C)-X-C-C-C^4(*C)^C^2-C-C^C-1-C*3
C=C1-C-C23-X-C-C4-C(-C)(-X)-C-C-C-C-4(-C)-C-2-C-C-C-1-C-3
X-C1=C-C23-X-C-C4-C(-C)(-X)-C-C-C-C-4(-C)-C-2-C-C-C-1-C-3
C-C1=C-C23-C-C^C4-C(-C)(-C)-C-C-X-C^4(*C)^C^2-C-X^C-1-X*3
X-C1=C-C23-C-C-C4-C(-C)(-X)-C-C-C-C-4(-C)-C-2-C-C-C-1-C-3
C-C1=C-C23-C-C-C4-C(-C)(-X)-C-C-C-C-4(-X)-C-2-C-C-C-1-C-3
C=C1-C-C23-C-C-C4-C(-X)(-C)-C-C-C-C-4(-C)-C-2-C-C-C-1-C-3
C=C1-X-C23-X-C*C4-C(-C)(-C)-X-C-C-C*4(^C)*C*2-C-C^C-1-X^3
C=C1-X-C23-C-C-C4-C(-C)(-X)-C-C-C-C-4(-C)-C-2-C-C-C-1-C-3
C*C1-X-C23-C-C*C4-C(-C)(-C)-X-C-C-C^4(*C)^C^2-C-C^C-1-C*3
C-C1-X-C23-C-C-C4-C(-C)(-X)-C-C-C-C-4(-C)-C-2-C=C-C-1-X-3
C=C1-X-C23-X-X-C4-C(-C)(-X)-X-C-C-C-4(-X)-C-2-C-C-C-1-C-3
C=C1-C-C23-C-X-C4-C(-C)(-X)-X-C-C-C-4(-C)-C-2-C-C-C-1-C-3
C=C1-C-C23-C-X-C4-C(-C)(-X)-X-C-C-C-4(-C)-C-2-C-C-C-1-C-3
C=C1-C-C23-X-C-C4-C(-C)(-X)-X-C-C-C-4(-C)-C-2-C-C-X-1-C-3
C=C1-C-C23-C-C-C4-C(-C)(-X)-C-C-C-C-4(-C)-C-2-C-C-X-1-C-3
C=C1-C-C23-C-C-C4-C(-C)(-X)-C-C-C-C-4(-C)-C-2-C-C-X-1-C-3
C=C1-C-C23-C-C-C4-C(-C)(-X)-C-C-C-C-4(-C)-C-2-C-C-X-1-C-3
C=C1-X-C23-X-C-C4-C(-C)(-X)-C-C-C-C-4(-C)-C-2-X-C-C-1-C-3
C=C1-C-C23-C-C-C4-C(-C)(-X)-C-C-C-C-4(-C)-C-2-C-C-X-1-C-3
C=C1-X-C23-X-X-C4-C(-C)(-C)-C-C-X-C-4(-X)-C-2-C-C-C-1-C-3
C=C1-X-C23-X-X-C4-C(-C)(-C)-X-C-X-C-4(-C)-C-2-X-C-C-1-C-3
C=C1-X-C23-X-X-C4-C(-C)(-C)-C-C-X-C-4(-X)-C-2-C-C-C-1-C-3
X-X1-C-C23-C-C-C4-C(-C)(-X)-X-C=C-C-4(-C)-C-2-C-C-C-1-C-3
C=C1-C-C23-C-C-C4-C(-C)(-X)-C-C-C-C-4(-C)-C-2-C-C-X-1-C-3
C=C1-X-C23-C-C^C4-C(-C)(-C)-C-C-C-C^4(*X)^C^2-C-C^C-1-C*3
C=C1-C-C23-X-C-C4-C(-C)(-X)-X-C-C-C-4(-C)-C-2-C-C-C-1-C-3
C=C1-X-C23-X-X-C4-C(-C)(-C)-C-C-X-C-4(-X)-C-2-C-C-C-1-X-3
C-X1-C-C23-C-C*C4-C(-C)(-C)-C-C-C-C*4(^C)*C*2-C-C^C-1-C^3
C*C1-C-C23-C-C^C4-C(-C)(-C)-C-C-C-C^4(*C)^C^2-C-C-X-1-C*3
X-C1-C-C23-C-C-C4-C(-C)(-X)-C-C-C-C-4(-C)-C-2-C-C-C-1-C-3
X-X1-C-C23-X-C-C4-C(-C)(-C)-C-C-C-C-4(-C)-C-2-C-C-C-1-C-3
C*C1-X-C23-C-C^C4-C(-C)(-C)-C-C-C-C^4(*C)^C^2-C-C^C-1-C*3
C-C1-C-C23-C-C-C4-C(-X)(-C)-C-C-C-C-4(-C)-C-2-C-C-C-1-C-3
C-C1-C-C23-X-C-C4-C(-C)(-X)-C-C-C-C-4(-C)-C-2-C-C-C-1-C-3
C*C1-X-C23-C-C*C4-C(-C)(-C)-C-C-C-C*4(^C)*C*2-C-C*C-1-C^3
X^C1-C-C23-C-C*C4-C(-C)(-C)-X-C-C-C*4(^C)*C*2-C-C^C-1-C^3
C*C1-X-C23-C-C^C4-C(-C)(-C)-X-X-C-C^4(*C)*C*2-C-C^C-1-C^3
X-X1-C-C23-C-C-C4-C(-C)(-X)-X-C=C-C-4(-C)-C-2-C-C-C-1-C-3
X-X1-C-C23-C-C-C4-C(-C)(-X)-C-C-C-C-4(-C)-C-2-C-C-C-1-C-3
C-C1-X-C23-C-C-C4-C(-C)(-X)-C-C-C-C-4(-C)-C-2-C-C-C-1-C-3
X-X1-C-C23-C-C*C4-C(-C)(-C)-X-C-C-C*4(^C)*C^2-C-C^C-1-C*3
C-C1-C-C23-C-C-C4-C(-C)(-X)-C-C-C-C-4(-C)-C-2-C-C-X-1-C-3
C=C1-C-C23-X-X-C4-C(-C)(-X)-C-C-C-C-4(-C)-C-2-C-C-C-1-C-3
X-X1-C-C23-C-C^C4-C(^C)(*X)-C-C-C-C^4(*C)-X^2-C-X^C-1-C*3
X*C1-C-C23-C-C^C4-C(^C)(*X)-C-C-C-C^4(*C)-X^2-C-X^C-1-C*3
C=C1-X-C23-X-X-C4-C(-C)(-C)-X-C=C-C-4(-C)-C-2-X-C-C-1-C-3
X-C1-X-C23-X-X-C4-C(-C)(-C)-X-C-C-C-4(-C)-C-2-X-C-C-1-C-3
C-C1-C-C23-C-C-C4-C(-X)(-C)-C-C-C-C-4(-C)-C-2-C-C-C-1-C-3
C=C1-X-C23-X-X^C4-C(-C)(-C)-C-C-C-C^4(*X)^C^2-C-C*C-1-X*3
C-C1-C-C23-C-C^C4-C(-C)(-C)-C-C-C-C^4(*C)*C^2-C-C*C-1-C*3
C=C1-X-C23-X-C^C4-C(-C)(-C)-C-C-X-C^4(*C)^C^2-X-C^C-1-X*3
C-C1-X-C23-X-C-C4-C(-C)(-C)-C-C-X-C-4(-C)-C-2-C-X-C-1-X-3
C=C1-X-C23-C-X^C4-C(-C)(-C)-X-X-C-C^4(*C)^C^2-X-C^C-1-C*3
C=C1-X-C23-X-X-C4-C(-C)(-C)-X-C-C-C-4(-C)-C-2-X-C-C-1-C-3
C=C1-X-C23-X-C-C4-C(-C)(-X)-X-C-C-C-4(-C)-C-2-C-C-C-1-X-3
C=C1-X-C23-X-C-C4-C(-C)(-X)-C-C-C-C-4(-X)-C-2-C-C-C-1-X-3
C-X1-C-C23-C-C*C4-C(-C)(-C)-C-C-C-C*4(^C)*C^2-C-C^C-1-X*3
X-X1-C-C23-C-C-C4-C(-C)(-X)-X-C-C-C-4(-C)-C-2-C-C-C-1-C-3
C-X1-C-C23-C-C^C4-C(-X)(-X)-C-C-C-C^4(*C)^C^2-C-C*C-1-C*3
X-C1-C-C23-C-C-C4-C(-C)(-X)-C-C-C-C-4(-C)-C-2-C-C-C-1-C-3
X-X1-C-C23-X-C-C4-C(-C)(-C)-C-C-C-C-4(-C)-X-2-C-C-C-1-C-3
C-C1-C-C23-X-C-C4-C(-C)(-X)-X-C-C-C-4(-C)-C-2-C-C-C-1-C-3
X-X1-C-C23-C-C*C4-C(-C)(-C)-X-C-C-C^4(*C)*C^2-C-C-C-1-C*3
C-X1-C-C23-C-C-C4-C(-C)(-X)-C-C-C-C-4(-C)-C-2-X-C-C-1-C-3
X-X1-C-C23-X-C-C4-C(-C)(-C)-C-C-C-C-4(-C)-C-2-X-C-C-1-C-3
X-C1-C-C23-C-C-C4-C(-C)(-X)-C-X-C-C-4(-C)-C-2-C-C-C-1-C-3
X-C1-C-C23-C-C-C4-C(-C)(-X)-C-X-C-C-4(-C)-C-2-C-C-C-1-C-3
X-C1-C-C23-C-C-C4-C(-C)(-X)-C-X-C-C-4(-C)-C-2-C-C-C-1-C-3
X-X1-C-C23-C-C^C4-C(-C)(-C)-X-C-C-C^4(*C)^C^2-C-C^C-1-C*3
X-C1=C-C23-C-C-C4-C(-C)(-X)-C-X-C-C-4(-C)-C-2-C-C-C-1-C-3
X-C1-C-C23-C-C-C4-C(-C)(-X)-C-X-C-C-4(-C)-C-2-C-C-C-1-C-3
X-C1=C-C23-C-C-C4-C(-C)(-X)-C-X-C-C-4(-C)-C-2-C-C-C-1-C-3
X*C1-C-C23-C-C^C4-C(-C)(-C)-C-C-C-C^4(*C)^C*2-C-C*C-1-C^3
X-C1=C-C23-C-C-C4-C(-C)(-X)-C-X-C-C-4(-C)-C-2-C-C-C-1-C-3
X-X1-C-C23-X-C-C4-C(-C)(-C)-C-C-C-C-4(-C)-X-2-C-C-C-1-C-3
X-X1-C-C23-X-C-C4-C(-C)(-C)-C-C-C-C-4(-C)-C-2-C-C-C-1-C-3
X-X1-C-C23-X-C-C4-C(-C)(-X)-C-C-C-C-4(-C)-C-2-C-C-C-1-C-3
C=C1-X-C23-C-C*C4-C(-X)(-X)-C-X-C-C^4(*C)^C^2-C-C^C-1-C*3
C^C1-X-C23-C-C^C4-C(-C)(-C)-X-X-C-C^4(*C)^C^2-C-C^C-1-C*3
C=C1-C-C23-X-C-C4-C(-C)(-X)-X-C-C-C-4(-C)-C-2-C-C-C-1-C-3
X-X1-X-C23-C-C*C4-C(-X)(-X)-X-C-C-C^4(*C)*C^2-C-C^C-1-C*3
X-X1-C-C23-X-C-C4-C(-C)(-X)-C-C-C-C-4(-C)-C-2-C-C-C-1-C-3
X-X1-C-C23-C-C-C4-C(-C)(-X)-X-X=C-C-4(-C)-C-2-C-C-C-1-C-3
C-X1-C-C23-C-C-C4-C(-C)(-X)-X-C-C-C-4(-C)-C-2-C-C-C-1-C-3
C-X1-C-C23-C-C*C4-C(-C)(-C)-C-X-C-C*4(^C)*C*2-C-C^C-1-C^3
X-X1-C-C23-X-X-C4-C(-C)(-X)-C-C-C-C-4(-C)-C-2-C-C-C-1-C-3
C-X1-C-C23-C-X*C4-C(-C)(-C)-C-X-C-C*4(^C)*C*2-C-C^C-1-C^3
C-X1-C-C23-C-X^C4-C(-C)(-C)-C-X-C-C^4(*C)^C^2-C-C*C-1-C*3
C-X1-C-C23-C-X^C4-C(-C)(-C)-C-X-C-C^4(*C)^C^2-C-C*C-1-C*3
C=C1-X-C23-C-C-C4-C(-X)(-X)-C-X-C-C-4(-C)-C-2-C-C-C-1-C-3
C=C1-X-C23-C-C*C4-C(-C)(-X)-C-C-C-C*4(^C)*C*2-X-C^C-1-C^3
X-X1-C-C23-C-C^C4-C(-C)(-C)-X-C-C-C^4(*C)^C^2-C-C^C-1-C*3
X-X1-C-C23-C-C-C4-C(-C)(-X)-C-C-C-C-4(-C)-C-2=C-C-C-1-C-3
X-X1-C-C23-C-C-C4-C(-C)(-X)-X-C-C-C-4(-C)-C-2-C-C-C-1-C-3
C=C1-X-C23-C-C^C4-C(*C)(^X)-C-C-C-C^4(*C)-X^2-C-C*C-1-C*3
X-C1-X-C23-X-X-C4-C(-C)(-C)-C-C-X-C-4(-X)-C-2-C-C-C-1-C-3
C=C1-X-C23-X-C-C4-C(-C)(-X)-X-C-C-C-4(-C)-C-2-C-C-C-1-C-3
C=C1-X-C23-X-X-C4-C(-C)(-X)-C-C-X-C-4(-X)-C-2-C-C-C-1-C-3
C=C1-C-C23-C-C-C4-C(-C)(-X)-C-C-C-C-4(-C)-C-2-C-C-X-1-C-3
C=C1-X-C23-X-C^C4-C(-C)(-C)-X-C-C-C^4(*C)^C^2-C-X^C-1-X*3
X-X1-C-C23-C-C-C4-C(-C)(-C)-C-C-C-C-4(-C)-C-2-C-C-C-1-C-3
C-X1-C-C23-C-C-C4-C(-C)(-X)-C-C-C-C-4(-C)-C-2-C-X-C-1-C-3
C-X1-C-C23-C-C-C4-C(-C)(-X)-C-C-C-C-4(-C)-C-2-C-C-C-1-C-3
C=C1-X-C23-X-X-C4-C(-C)(-C)-X-C-X-C-4(-C)-C-2-X-C-C-1-C-3
C=C1-X-C23-X-X-C4-C(-C)(-C)-X-C-X-C-4(-C)-C-2-X-C-C-1-C-3
X-C1=C-C23-C-C-C4-C(-C)(-X)-X-C-C-C-4(-C)-C-2-C-C-C-1-C-3
X-C1-X-C23-C-C-C4-C(-C)(-X)-C-C-C-C-4(-C)-C-2-C-C-C-1-C-3
C=C1-X-C23-X-X-C4-C(-C)(-C)-X-C-X-C-4(-X)-C-2-C-C-X-1-C-3
X-C1-X-C23-X-X^C4-C(-C)(-C)-C-C-X-C^4(*X)-C-2-C-C-C-1-X-3
C=C1-X-C23-X-C-C4-C(-C)(-C)-X-C-C-C-4(-C)-C-2-C-C-C-1-C-3
C=C1-X-C23-X-C-C4-C(-C)(-C)-X-C-C-C-4(-C)-C-2-C-C-C-1-C-3
C=C1-X-C23-X-C-C4-C(-C)(-C)-X-C-C-C-4(-C)-C-2-C-C-C-1-C-3
C=C1-X-C23-C-C-C4-C(-C)(-X)-C-C-C-C-4(-C)-C-2-C-C-C-1-C-3
X-C1-C-C23-C-C-C4-C(-C)(-X)-C-C-C-C-4(-C)-C-2-C-C-C-1-C-3
C=C1-C-C23-C-C-C4-C(-C)(-X)-X-C-C-C-4(-C)-C-2-C-C-C-1-C-3
X-X1-C-C23-C-C-C4-C(-C)(-C)-C-C-C-C-4(-C)-C-2-C-C-C-1-C-3
X-X1-C-C23-C-C-C4-C(-C)(-C)-X-X-C-C-4(-C)-C-2-C-C-C-1-C-3
X-X1-C-C23-C-C-C4-C(-C)(-X)-C-X-C-C-4(-C)-C-2-C-C-C-1-C-3
X-X1-X-C23-C-C^C4-C(-C)(-C)-X-C-C-C^4(*C)^C^2-C-C^C-1-C*3
X-X1-C-C23-C-C-C4-C(-C)(-X)-X-C-C-C-4(-C)-C-2-C-C-C-1-C-3
C=C1-X-C23-C-C-C4-C(-C)(-X)-C-C-C-C-4(-C)-C-2-C-C-C-1-C-3
X^C1-C-C23-C-C^C4-C(-C)(-C)-C-C-C-C^4(*C)^C^2-C-C-X-1-C*3
C=C1-X-C23-C-C-C4-C(-C)(-X)-C-C-C-C-4(-C)-C-2-C-C-C-1-C-3
X-C1-X-C23-C-C-C4-C(-C)(-X)-C-C-C-C-4(-C)-C-2-C-C-C-1-C-3
X-X1-C-C23-C-C^C4-C(-C)(-C)-X-C-C-C^4(*C)^C^2-C-C^C-1-C*3
X-X1-X-C23-C-C-C4-C(-C)(-X)-C-C-C-C-4(-C)-C-2-C-C-C-1-C-3
X-X1-C-C23-C-C-C4-C(-X)(-X)-C-C-C-C-4(-C)-C-2-C-C-C-1-C-3
X-X1-C-C23-C-C-C4-C(-C)(-C)-C-C-X-C-4(-C)-C-2-C-C-C-1-C-3
C-X1-C-C23-C-X^C4-C(-C)(-C)-C-X-C-C^4(*C)^C^2-C-C^C-1-C*3
C-X1-C-C23-C-C-C4-C(-C)(-C)-X-C-C-C-4(-C)-C-2-C-C-X-1-C-3
X-X1-C-C23-C-C^C4-C(-C)(-C)-X-C-C-C^4(*C)^C^2-C-C^C-1-C*3
X-X1-C-C23-C-C^C4-C(-C)(-C)-X-C-C-C^4(*C)^C*2-C-C^C-1-C^3
X-X1-C-C23-C-X-C4-C(-C)(-C)-C-C-C-C-4(-C)-C-2-C-C-C-1-C-3
C=C1-X-C23-C-C-C4-C(-C)(-X)-C-C-C-C-4(-C)-C-2-C-C-C-1-C-3
C-X1-C-C23-X-C-C4-C(-C)(-C)-C-C-C-C-4(-C)-C-2-C-C-C-1-C-3
X-X1-C-C23-X-C-C4-C(-C)(-C)-C-C-C-C-4(-C)-C-2-C-C-C-1-C-3
X-X1-C-C23-C-C-C4-C(-C)(-X)-C-C-C-C-4(-C)-C-2-C-C-C-1-C-3
C-X1-C-C23-C-C-C4-C(-C)(-X)-C-C-C-C-4(-X)-C-2-C-C-C-1-C-3
C-C1-X-C23-C-C-C4-C(-C)(-C)-X-C-C-C-4(-C)-C-2-C-C-C-1-C-3
X-C1-X-C23-C-C-C4-C(-C)(-X)-C-C-C-C-4(-C)-C-2-C-C-C-1-C-3
C=C1-X-C23-C-C-C4-C(-C)(-X)-C-C-C-C-4(-C)-C-2-C-C-C-1-C-3
C=C1-X-C23-X-X-C4-C(-C)(-C)-C-C-X-C-4(-X)-C-2-X-C-C-1-C-3
C=C1-X-C23-X-X-C4-C(-C)(-C)-C-C-X-C-4(-X)-C-2-X-C-C-1-C-3
C=C1-C-C23-C-C-C4-C(-C)(-X)-X-C-C-C-4(-C)-C-2-C-C-C-1-C-3
C=C1-X-C23-X-X^C4-C(-C)(-C)-C-C-X-C^4(*X)^C^2-C-C^C-1-X*3
C=C1-X-C23-C-X^C4-C(-C)(-C)-C-C-C-C^4(*C)^C^2-C-C^C-1-C*3
C=C1-C-C23-C-C-C4-C(-C)(-X)-X-C-C-C-4(-C)-C-2-C-C-C-1-C-3
C=C1-C-C23-X-C-C4-C(-C)(-X)-C-C-C-C-4(-C)-C-2-C-C-C-1-C-3
C-C1-X-C23-C-C-C4-C(-C)(-X)-C-C-C-C-4(-C)-C-2-X-C-C-1-C-3
C=C1-X-C23-C-C-C4-C(-C)(-C)-C-C-C-C-4(-X)-C-2-X-C-C-1-C-3
C=C1-C-C23-X-C*C4-C(-C)(-C)-C-C-C-C*4(^C)*C*2-C-C*C-1-X^3
X-C1=C-C23-C-C-C4-C(-C)(-X)-C-C-C-C-4(-C)-C-2-C-C-C-1-C-3
X-C1=C-C23-C-C^C4-C(-C)(-C)-X-C-C-C^4(*C)^C^2-C-C^C-1-C*3
C=C1-C-C23-X-C-C4-C(-C)(-X)-X-C-C-C-4(-C)-C-2-C-C-C-1-C-3
C=C1-X-C23-X-X-C4-C(-C)(-X)-C-C-C-C-4(-X)-C-2-C-C-C-1-C-3
C=C1-X-C23-C-C-C4-C(-C)(-C)-C-C-C-C-4(-X)-C-2-X-C-C-1-C-3
C=C1-X-C23-X-X-C4-C(-C)(-C)-X-X-C-C-4(-C)-C-2-X-C-C-1-C-3
C=C1-X-C23-X-C-C4-C(-C)(-C)-X-C-X-C-4(-C)-C-2-X-C-C-1-C-3
C=C1-X-C23-X-C-C4-C(-C)(-X)-C-C-C-C-4(-C)-C-2-C-X-C-1-X-3
C=C1-X-C23-C-C^C4-C(*C)(^X)-X-C-C-C^4(*C)-X^2-C-C^C-1-C*3
C=C1-X-C23-X-X-C4-C(-C)(-C)-X-C-C-C-4(-C)-C-2-X-C-C-1-C-3
C=C1-X-C23-X-X-C4-C(-C)(-C)-X-C-C-C-4(-C)-C-2-X-C-C-1-C-3
C=C1-X-C23-X-C^C4-C(-C)(-C)-C-C-C-C^4(*C)^C^2-X-X^C-1-X*3
X-X1-C-C23-C-C-C4-C(-C)(-C)-X-C-C-C*4(^C)-C^2-C-C^C-1-C*3
C=C1-C-C23-X-X-C4-C(-C)(-X)-C-X-C-C-4(-C)-C-2-C-C-X-1-C-3
X-X1-C-C23-C-C-C4-C(-C)(-C)-X-C=C-C-4(-C)-C-2-C-C-C-1-C-3
C=C1-C-C23-C-C-C4-C(-C)(-C)-X-C-C-C-4(-C)-C-2-C-C-C-1-X-3
C=C1-X-C23-X-X-C4-C(-C)(-C)-X-C-X-C-4(-C)-C-2-X-C-C-1-C-3
C=C1-X-C23-X-C-C4-C(-C)(-X)-X-C-C-C-4(-C)-C-2-C-C-C-1-C-3
C*C1-X-C23-X-C^C4-C(-C)(-C)-C-C-X-C^4(*X)*C^2-X-C^C-1-X*3
C=C1-C-C23-C-C-C4-C(-C)(-X)-C-C-C-C-4(-C)-C-2-C-C-X-1-C-3
X-C1=C-C23-C-C-C4-C(-C)(-C)-X-X-C-C-4(-C)-C-2-C-C-C-1-C-3
C=C1-X-C23-X-X-C4-C(-C)(-C)-C-C-X-C-4(-X)-C-2-C-C-C-1-C-3
X-C1=C-C23-X-C-C4-C(-C)(-X)-C-C-C-C-4(-C)-C-2-C-C-C-1-C-3
C=C1-X-C23-X-C-C4-C(-C)(-X)-C-C-C-C-4(-C)-C-2-C-C-C-1-C-3
X-C1=C-C23-C-C-C4-C(-C)(-C)-C-C-C-C-4(-C)-C-2-C-C-C-1-C-3
X-X1-C-C23-C-C-C4-C(-C)(-X)-C-C-C-C-4(-C)-C-2-C-C-C-1-C-3
C=C1-X-C23-X-X-C4-C(-C)(-X)-C-C-X-C-4(-X)-C-2-X-C-C-1-X-3
C=C1-X-C23-X-C-C4-C(-C)(-X)-X-C-C-C-4(-C)-C-2-C-C-C-1-X-3
C=C1-C-C23-C-C-C4-C(-C)(-X)-C-C-C-C-4(-C)-C-2-C-C-X-1-C-3
C=C1-X-C23-X-X-C4-C(-C)(-C)-X-C-X-C-4(-C)-C-2-X-C-C-1-C-3
C=C1-X-C23-X-C-C4-C(-C)(-X)-C-C-X-C-4(-C)-C-2-C-C-C-1-C-3
C=C1-X-C23-C-C-C4-C(-C)(-X)-C-C-C-C-4(-C)-C-2-C-C-C-1-X-3
C-X1-C-C23-C-C-C4-C(-C)(-X)-C-C-C-C-4(-X)-C-2-C-C-C-1-C-3
C-C1=C-C23-C-C*C4-C(-C)(-C)-C-C-C-C^4(*C)*C^2-C-C^C-1-C*3
X-C1-X-C23-C-C-C4-C(-C)(-X)-C-C-C-C-4(-C)-C-2-C-C-C-1-C-3
C=C1-X-C23-X-X-C4-C(-C)(-X)-C-C=C-C-4(-X)-C-2-X-C-C-1-C-3
C=C1-X-C23-X-X-C4-C(-C)(-C)-C=C-X-C-4(-X)-C-2-C-C-C-1-C-3
C=C1-X-C23-X-C^C4-C(-C)(-C)-C-C-X-C^4(*C)^C*2-C-X*C-1-X^3
C=C1-C-C23-C-C^C4-C(-C)(-C)-X-C-C-C^4(*C)*C^2-C-C^C-1-C*3
C-C1=C-C23-X-C-C4-C(-C)(-X)-C-C-C-C-4(-C)-C-2-C-C-C-1-C-3
C=C1-C-C23-C-C-C4-C(-C)(-X)-C-X-C-C-4(-C)-C-2=C-C-C-1-C-3
C-C1=C-C23-X-C-C4-C(-C)(-X)-C-C-C-C-4(-C)-C-2-C-C-C-1-C-3
C-X1-C-C23-C-C^C4-C(-C)(-C)-C-C-C-C^4(*X)^C^2-C-C^C-1-C*3
C=C1-C-C23-C-C-C4-C(-C)(-X)-C-C-C-C-4(-C)-C-2=C-C-X-1-C-3
C=C1-X-C23-X-X-C4-C(-C)(-C)-X-C-X-C-4(-C)-C-2-X-C-C-1-C-3
C=C1-X-C23-X-C-C4-C(-C)(-X)-C-C-X-C-4(-X)-C-2-C-C-C-1-X-3
C=C1-C-C23-C-C-C4-C(-C)(-X)-C-C-C-C-4(-C)-C-2-C-X-C-1-C-3
C=C1-C-C23-C-C-C4-C(-C)(-X)-C-C-C-C-4(-C)-C-2-C-C-X-1-C-3
C=C1-C-C23-C-C-C4-C(-C)(-X)-C-C-C-C-4(-C)-C-2-C-C-X-1-C-3
C=C1-X-C23-X-X-C4-C(-C)(-X)-C-C-X-C-4(-X)-C-2-C-C-C-1-X-3
C=C1-X-C23-C-C-C4-C(-C)(-X)-C-C-C-C-4(-C)-C-2-C-C-C-1-C-3
C=C1-X-C23-X-X-C4-C(-C)(-C)-C-C-X-C-4(-X)-C-2-C-C-C-1-C-3
C=C1-X-C23-X-X-C4-C(-C)(-C)-C-C-X-C-4(-X)-C-2-C-C-C-1-C-3
C=C1-X-C23-X-X-C4-C(-C)(-C)-C-C-X-C-4(-X)-C-2-X-C-C-1-C-3
C=C1-C-C23-C-C-C4-C(-C)(-C)-X-C-C-C-4(-C)-C-2-C-C-C-1-X-3
C=C1-C-C23-C-C^C4-C(-C)(-C)-C-C-C-C^4(*C)^C^2-X-C^C-1-C*3
C=C1-X-C23-X-X-C4-C(-C)(-C)-C-C-X-C-4(-X)-C-2-X-C-C-1-C-3
C=C1-X-C23-C-C^C4-C(*C)(^X)-X-C-C-C^4(*C)-X^2-C-C^C-1-C*3
X-C1-X-C23-X-C-C4-C(-C)(-X)-X-C-C-C-4(-C)-C-2-C-X-C-1-X-3
C=C1-X-C23-X-C-C4-C(-C)(-X)-C-C-C-C-4(-X)-C-2-X-C-C-1-X-3
C=C1-X-C23-C-C^C4-C(-C)(-C)-C-C-C-C^4(*C)*C^2-X-C^C-1-C*3
C=C1-X-C23-X-C^C4-C(-C)(-C)-C-X-X-C^4(*C)^C^2-C-C^C-1-X*3
X-C1-X-C23-X-X-C4-C(-C)(-C)-C-C-X-C-4(-X)-C-2-X-C-C-1-C-3
X-C1-C-C23-C-C-C4-C(-C)(-X)-C-C-C-C-4(-C)-C-2-C-C-C-1-C-3
C=C1-C-C23-C-C^C4-C(-C)(-C)-C-C-C-C^4(*C)^C*2-C-C^C-1-C^3
C=C1-X-C23-X-C^C4-C(-C)(-C)-C-C-X-C^4(*X)^C^2-C-C^C-1-X*3
C=C1-C-C23-C-C-C4-C(*C)(^X)-C-C-C-C^4(*C)^C^2-C-C-X-1-C*3
C=C1-X-C23-X-X^C4-C(-C)(-C)-C-C-C-C^4(*X)^C^2-X-C^C-1-X*3
X-X1-C-C23-C-C-C4-C(-C)(-X)-X-C-C-C-4(-C)-C-2-C-C-C-1-C-3
X-X1-C-C23-C-C-C4-C(-C)(-X)-X-C-C-C-4(-C)-C-2-C-C-C-1-C-3
X^C1-X-C23-X-X^C4-C(-C)(-C)-C-C-C-C^4(*X)^C^2-X-C^C-1-X*3
C=C1-X-C23-C-C-C4-C(-C)(-X)-C-C-C-C-4(-C)-C-2-X-C-C-1-C-3
C-X1-C-C23-C-C*C4-C(-C)(-C)-C-X-C-C*4(^C)*C*2-C-C^C-1-C^3
C*C1-C-C23-C-C*C4-C(-C)(-C)-X-C-C-C^4(*C)*C^2-C-X^C-1-C*3
X-C1-X-C23-C-C-C4-C(-C)(-X)-C-C-C-C-4(-C)-C-2-C-C-C-1-C-3
C=C1-X-C23-X-X^C4-C(-C)(-C)-C-C-C-C^4(*X)^C^2-C-C*C-1-X*3
C=C1-X-C23-C-C^C4-C(-X)(-X)-C-X-C-C^4(*C)^C-2-C-C-X-1-C-3
C=C1-X-C23-X-C-C4-C(-C)(-X)-C-C-C-C-4(-C)-C-2-C-X-C-1-X-3
C=C1-X-C23-X-X^C4-C(-C)(-C)-C-C-X-C-4(-X)-C-2-C-C^C-1-X-3
C=C1-X-C23-X-C*C4-C(-C)(-C)-C-C-X-C^4(*C)^C^2-X-C-X-1-X*3
C=C1-X-C23-C-C^C4-C(-C)(-C)-C-C-C-C^4(*C)-C^2=C-C-X-1-C*3
C=C1-C-C23-C-C-C4-C(-C)(-X)-C-C-C-C-4(-C)-C-2-C-C-X-1-C-3
C=C1-X-C23-C-X-C4-C(-C)(-C)-X-X-X-C-4(-C)-C-2-X-C-C-1-C-3
C=C1-X-C23-C-C^C4-C(*C)(^X)-X-C-C-C^4(*C)-X^2-C-C^C-1-C*3
C-X1-C-C23-C-C-C4-C(-C)(-X)-C-C-C-C-4(-C)-C-2-C-C-C-1-C-3
X-C1=C-C23-C-C-C4-C(-C)(-C)-X-C-C-C-4(-C)-C-2-C-C-C-1-C-3
X-X1-C-C23-C-C^C4-C(-X)(-X)-C-C-C-C^4(*C)^C^2-C-C*C-1-C*3
X-X1-C-C23-C-C-C4-C(-C)(-C)-C-C-X-C-4(-C)-C-2-C-C-C-1-C-3
X-X1-C-C23-C-C-C4-C(-C)(-C)-C-X-C-C-4(-C)-C-2-C-C-C-1-C-3
X-X1-C-C23-C-C-C4-C(-C)(-C)-X-C-C-C-4(-C)-C-2-C-C-C-1-C-3
C=C1-X-C23-X-X-C4-C(-C)(-C)-X-X-C-C-4(-C)-C-2-X-C-C-1-C-3
C-C1=C-C23-X-C-C4-C(-C)(-X)-C-C-C-C-4(-C)-C-2-C-C-C-1-C-3
X-X1-C-C23-C-C-C4-C(-C)(-X)-C-C-C-C-4(-C)-C-2-C-C-C-1-C-3
C=C1-X-C23-C-C-C4-C(-C)(-X)-C-C-C-C-4(-C)-C-2-C-C-C-1-C-3
C-X1-C-C23-C-C-C4-C(-C)(-C)-C-C-C-C-4(-C)-C-2-C-C-C-1-C-3
X-C1-X-C23-C-C-C4-C(-C)(-X)-C-C-C-C-4(-C)-C-2-C-C-C-1-C-3
C=C1-C-C23-C-C-C4-C(-C)(-X)-X-C-C-C-4(-C)-C-2-C-C-C-1-C-3
C=C1-C-C23-C-C-C4-C(-C)(-X)-X-C-C-C-4(-C)-C-2-C-C-C-1-C-3
X-C1-X-C23-X-X-C4-C(-C)(-C)-X-C-X-C-4(-X)-C-2-C-C-C-1-C-3
C-C1-X-C23-X-C-C4-C(-C)(-C)-C-C-C-C-4(-C)-C-2-C-C-C-1-C-3
C=C1-X-C23-X-X-C4-C(-C)(-C)-X-X-C-C-4(-C)-C-2-X-C-X-1-C-3
C-C1-X-C23-X-C-C4-C(-C)(-X)-C-C-C-C-4(-X)-C-2-X-C-C-1-X-3
C=C1-C-C23-X-C-C4-C(-C)(-X)-X-C-C-C-4(-C)-C-2-C-C-C-1-C-3
C=C1-C-C23-C-C-C4-C(-X)(-C)-C-C-C-C-4(-C)-C-2=C-C-C-1-C-3
X*C1-C-C23-C-C^C4-C(-C)(-C)-X-C-C-C^4(*C)^C^2-C-C^C-1-C*3
C=C1-X-C23-C-X-C4-C(-C)(-C)-X-X-X-C-4(-C)-C-2-X-C-C-1-C-3
X-X1-C-C23-C-C-C4-C(-C)(-X)-C-C-C-C-4(-C)-C-2-C-X-C-1-C-3
C=C1-X-C23-X-X-C4-C(-C)(-C)-X-X-C-C-4(-C)-C-2-X-C-C-1-C-3
X-X1-X-C23-X-X-C4-C(-C)(-C)-C-C-X-C-4(-X)-C-2-C-C-C-1-C-3
C=C1-X-C23-X-C^C4-C(-C)(-C)-C-C-X-C^4(*X)^C^2-C-C^C-1-X*3
C=C1-X-C23-X-X^C4-C(-C)(-C)-C-C-C-C^4(*X)^C^2-X-C^C-1-X*3
C=C1-C-C23-C-C-C4-C(-C)(-X)-C-C-C-C-4(-C)-C-2-C-C-X-1-C-3
C=C1-X-C23-X-X^C4-C(-C)(-C)-C-C-X-C-4(-X)-C-2-C-C^C-1-X-3
C=C1-C-C23-C-C-C4-C(-X)(-C)-C-C-C-C-4(-C)-C-2-C-C-C-1-C-3
C=C1-X-C23-X-X-C4-C(-C)(-C)-C-C-X-C-4(-X)-C-2-X-C-C-1-C-3
C=C1-X-C23-X-X-C4-C(-C)(-C)-C=C-X-C-4(-X)-C-2-C-C-C-1-C-3
C=C1-X-C23-X-X-C4-C(-C)(-X)-C-C-C-C-4(-X)-C-2-C-C-C-1-X-3
C-C1-X-C23-X-C-C4-C(-C)(-X)-C-C-C-C-4(-C)-C-2-C-C-C-1-C-3
C=C1-C-C23-C-C-C4-C(-C)(-X)-C-C-C-C-4(-C)-X-2-C-C-X-1-C-3
C=C1-X-C23-X-C-C4-C(-C)(-X)-C-C-C-C-4(-X)-C-2-X-C-C-1-X-3
C=C1-C-C23-X-C-C4-C(-C)(-X)-C-C-C-C-4(-C)-C-2=C-C-C-1-C-3
C-C1=C-C23-X-C-C4-C(-C)(-X)-C-C-C-C-4(-C)-C-2-C-C-C-1-C-3
C=C1-X-C23-X-X*C4-C(-C)(-C)-C-C-C-C-4(-X)^C^2-X-C^C-1-X*3
C=C1-X-C23-C-C-C4-C(-C)(-X)-C-C-C-C-4(-C)-C-2-X-C-X-1-C-3
C=C1-C-C23-C-C-C4-C(-X)(-C)-C-C-C-C-4(-C)-C-2-C-C-C-1-C-3
C-X1-C-C23-C-C^C4-C(-C)(-C)-C-C-C-C^4(*C)*C^2-C-C*C-1-C*3
C=C1-X-C23-X-C^C4-C(-C)(-C)-C-C-X-C^4(*X)^C^2-X-C^C-1-X*3
C=C1-X-C23-C-C^C4-C(-C)(-C)-C-C-C-C^4(*X)^C^2-C-C^C-1-C*3
C=C1-X-C23-C-C^C4-C(-C)(-C)-C-C-C-C^4(*X)^C*2-C-C*C-1-C^3
X-C1-C-C23-C-C-C4-C(-C)(-X)-C-C-C-C-4(-C)-C-2-C-C-C-1-C-3
C=C1-X-C23-X-C^C4-C(-C)(-C)-X-C-C-C^4(*C)*C^2-C-C*C-1-X*3
C=C1-C-C23-C-C^C4-C(-C)(-C)-C-C-C-C*4(^C)^C^2-X-C^C-1-C*3
C=C1-X-C23-C-X^C4-C(-C)(-C)-C-C-C-C^4(*C)-C^2=C-C^C-1-C*3
X-X1-X-C23-C-C-C4-C(-C)(-X)-X-C-C-C-4(-C)-C-2-C-C-C-1-C-3
C-C1-X-C23-C-C-C4-C(-C)(-X)-C-C-C-C-4(-C)-C-2-C-C-C-1-C-3
C=C1-X-C23-X-C-C4-C(-C)(-X)-X-C-C-C-4(-C)-C-2-C-C-C-1-C-3
C=C1-X-C23-C-X^C4-C(-C)(-C)-C-C-C-C^4(*C)-C^2=C-C^C-1-C*3
X-X1-C-C23-C-C-C4-C(-C)(-C)-C-C-C-C-4(-C)-C-2-C-C-C-1-C-3
X-C1-C-C23-C-C-C4-C(-C)(-X)-C-C-C-C-4(-C)-C-2-C-C-C-1-C-3
C-C1=C-C23-C-C-C4-C(-C)(-X)-X-C-C-C-4(-C)-C-2-C-C-C-1-C-3
C-X1-C-C23-X-X-C4-C(-X)(-X)-C-C-C-C-4(-C)-C-2-C-C-C-1-C-3
C=C1-X-C23-X-X^C4-C(-C)(-C)-C-C-X-C^4(*C)^C^2-C-C^C-1-X*3
C=C1-X-C23-X-C-C4-C(-C)(-X)-C-C-X-C-4(-C)-C-2-C-C-C-1-X-3
C=C1-X-C23-C-C^C4-C(-C)(-C)-X-X-C-C^4(*C)^C^2-X-C-X-1-C*3
X-X1-C-C23-C-C-C4-C(-C)(-X)-C-C-C-C-4(-C)-C-2-C-C-C-1-C-3
C=C1-X-C23-X-X-C4-C(-C)(-C)-X-C-X-C-4(-C)-C-2-X-C-C-1-C-3
C=C1-X-C23-X-X-C4-C(-C)(-X)-C-C-X-C-4(-X)-C-2-C-C-C-1-X-3
C=C1-C-C23-C-C*C4-C(^C)(*X)-C-C-C-C*4(^C)-C*2=C-C^C-1-C^3
C=C1-X-C23-X-X-C4-C(-C)(-C)-X-C-X-C-4(-C)-C-2-X-C-C-1-C-3
C=C1-C-C23-C-C-C4-C(-C)(-X)-C-C-X-C-4(-C)-C-2-C-C-C-1-C-3
C=C1-X-C23-X-C^C4-C(-C)(-C)-C-C-X-C^4(*X)^C^2-C-X^C-1-X*3
C=C1-X-C23-X-X-C4-C(-C)(-C)-X-C-X-C-4(-C)-C-2-X-C-C-1-C-3
X-C1=C-C23-C-C-C4-C(-C)(-C)-X-X-C-C-4(-C)-C-2-C-C-C-1-C-3
C=C1-X-C23-X-X-C4-C(-C)(-C)-X-X-C-C-4(-C)-C-2-X-C-C-1-C-3
C-X1-C-C23-C-C-C4-C(-C)(-X)-C-C-C-C-4(-C)-C-2-X-C-C-1-C-3
C=C1-X-C23-X-X-C4-C(-C)(-C)-X-X-C-C-4(-C)-C-2-X-C-C-1-C-3
C=C1-C-C23-C-C-C4-C(-X)(-C)-C-C-C-C-4(-C)-C-2-C-C-C-1-C-3
C=C1-X-C23-X-C-C4-C(-C)(-X)-X-C-C-C-4(-C)-C-2-C-X-C-1-X-3
C=C1-X-C23-X-C-C4-C(-C)(-X)-C-C-C-C-4(-C)-C-2-X-X-C-1-X-3
C=C1-X-C23-X-C-C4-C(-C)(-X)-C-C-C-C-4(-C)-C-2-C-C-C-1-C-3
C=C1-X-C23-C-X^C4-C(*C)(^X)-C-C-C-C^4(*C)-X^2-C-C^C-1-C*3
C=C1-C-C23-C-C-C4-C(-X)(-C)-C-C-C-C-4(-C)-C-2-C-C-C-1-C-3
C=C1-C-C23-C-C-C4-C(-X)(-C)-C-C-C-C-4(-C)-C-2-C-C-C-1-C-3
C=C1-X-C23-C-C-C4-C(-C)(-X)-C-C-C-C-4(-C)-C-2-C-X-C-1-C-3
C=C1-X-C23-C-C-C4-C(-C)(-X)-C-C-C-C-4(-C)-C-2-C-X-C-1-X-3
X-X1-C-C23-C-C-C4-C(-X)(-X)-C-C-C-C-4(-C)-C-2-C-C-C-1-C-3
C=C1-X-C23-X-X-C4-C(-C)(-C)-C=C-X-C-4(-X)-C-2-C-C-X-1-C-3
C=C1-X-C23-X-C-C4-C(-C)(-X)-C-C-C-C-4(-C)-C-2-X-C-C-1-X-3
C=C1-X-C23-X-C-C4-C(-C)(-X)-C-C-C-C-4(-C)-C-2-X-C-C-1-X-3
C=C1-X-C23-C-X^C4-C(-C)(-C)-X-C-C-C^4(*C)^C^2-X-C^C-1-C*3
C=C1-X-C23-X-C-C4-C(-C)(-X)-C-C-C-C-4(-C)-C-2-C-C-C-1-X-3
C=C1-X-C23-X-C-C4-C(-C)(-X)-C-C-C-C-4(-C)-C-2-C-C-C-1-X-3
C=C1-X-C23-C-C-C4-C(-C)(-X)-C-C-C-C-4(-C)-C-2-X-C-C-1-X-3
C-X1-C-C23-X-C-C4-C(-C)(-X)-C-C-C-C-4(-C)-C-2-C=C-C-1-C-3
C=C1-X-C23-C-X^C4-C(-C)(-C)-C-C-C-C^4(*X)^C^2-C-C^C-1-C*3
C=C1-X-C23-X-C-C4-C(-C)(-X)-C-C-C-C-4(-C)-C-2-C-C-C-1-C-3
X-C1-C-C23-C-C-C4-C(-C)(-X)-C-C-C-C-4(-C)-C-2-C-C-C-1-C-3
C=C1-X-C23-X-X*C4-C(-C)(-C)-C-C-X-C*4(^X)*C*2-C-C*C-1-X^3
X-X1-C-C23-C-C^C4-C(-C)(-C)-X-C-C-C^4(*C)^C^2-C-C^C-1-C*3
X-X1-C-C23-C-X-C4-C(-C)(-C)-C-C-C-C-4(-C)-C-2-C-C-C-1-C-3
C=C1-X-C23-X-X-C4-C(-C)(-X)-C-C-X-C-4(-X)-C-2-X-C-C-1-X-3
C=C1-C-C23-X-X-C4-C(-C)(-X)-C-C-C-C-4(-C)-C-2-X-C-C-1-C-3
C=C1-X-C23-X-X-C4-C(-C)(-C)-X-C-X-C-4(-X)-C-2-C-C-C-1-C-3
C=C1-C-C23-X-C-C4-C(-C)(-X)-C-C-C-C-4(-C)-C-2-X-C-C-1-C-3
C=C1-C-C23-X-C-C4-C(-C)(-X)-X-C-C-C-4(-C)-C-2-C-C-C-1-C-3
X-C1-C-C23-C-C-C4-C(-C)(-X)-C-C-C-C-4(-C)-C-2=C-C-C-1-C-3
C=C1-X-C23-X-C^C4-C(-C)(-C)-C-C-C-C^4(*C)^C*2-X-X*C-1-X^3
C=C1-X-C23-X-X-C4-C(-C)(-C)-C-C-X-C-4(-X)-C-2-X-C-X-1-C-3
C=C1-X-C23-X-X-C4-C(-C)(-C)-C-C-X-C-4(-X)-C-2-X-C-C-1-C-3
C=C1-X-C23-X-X^C4-C(-C)(-C)-C-C-X-C^4(*X)^C^2-C-C^C-1-X*3
C=C1-X-C23-X-X*C4-C(-C)(-C)-C-C-X-C^4(*X)*C^2-C-C-C-1-X*3
C=C1-X-C23-X-X^C4-C(-C)(-C)-C-C-C-C^4(*X)^C^2-C-C^C-1-X*3
X-C1-X-C23-C-C-C4-C(-C)(-X)-C-C-C-C-4(-C)-C-2-C-C-C-1-C-3
C=C1-X-C23-X-C-C4-C(-C)(-C)-C-C-X-C-4(-C)-C-2-X-C-X-1-C-3
C=C1-C-C23-X-C-C4-C(-C)(-X)-C-C-C-C-4(-C)-C-2-C-C-C-1-C-3
C=C1-X-C23-C-C*C4-C(-C)(-C)-X-C-C-C^4(*C)*C^2-X-C^C-1-C*3
C-C1=C-C23-X-C-C4-C(-C)(-X)-C-C-C-C-4(-C)-C-2-C-C-C-1-C-3
C=C1-X-C23-X-X-C4-C(-C)(-C)-X-C-X-C-4(-C)-C-2-X-C-C-1-C-3
C=C1-X-C23-X-X-C4-C(-C)(-C)-X-C-X-C-4(-C)-C-2-X-C-C-1-C-3
C=C1-C-C23-C-C-C4-C(-C)(-C)-X-C-C-C-4(-C)-C-2-C-C-C-1-C-3
C=C1-X-C23-C-X^C4-C(-C)(-C)-C-C-C-C^4(*X)^C^2-C-C^C-1-C*3
X-C1-X-C23-C-C-C4-C(-C)(-C)-C-C-C-C-4(-C)-C-2-C-C-C-1-C-3
C=C1-C-C23-X-C-C4-C(-C)(-C)-C-C-C-C-4(-C)-C-2-C-C-C-1-C-3
C=C1-C-C23-C-C-C4-C(-C)(-X)-C-C-C-C-4(-C)-C-2-C-C-X-1-C-3
C=C1-C-C23-C-C-C4-C(-C)(-X)-C-C-C-C-4(-X)-C-2-C-C-C-1-C-3
C-C1-X-C23-C-X-C4-C(-C)(-C)-X-X-X-C-4(-C)-C-2-X-C-C-1-C-3
C=C1-X-C23-C-C-C4-C(-C)(-X)-C-C-C-C-4(-C)-C-2-X-C-C-1-C-3
C=C1-C-C23-C-C*C4-C(^C)(*X)-C-C-C-C*4(^C)-C*2=C-C*C-1-C^3
X*C1-C-C23-C-C^C4-C(-C)(-C)-X-C-C-C^4(*C)^C^2-C-C^C-1-C*3
X-X1-C-C23-X-X-C4-C(-C)(-X)-C-C-C-C-4(-C)-C-2-C-C-C-1-C-3
C=C1-X-C23-C-X^C4-C(-C)(-C)-X-X-C-C^4(*C)^C^2-X-C*C-1-C*3
X-C1-C-C23-C-C-C4-C(-C)(-X)-X-C-C-C-4(-C)-C-2-C-C-C-1-C-3
X-C1-X-C23-X-C-C4-C(-C)(-C)-X-C-X-C-4(-C)-C-2-C-X-C-1-X-3
C=C1-X-C23-X-X^C4-C(-C)(-C)-C-C-C-C^4(*X)^C^2-C-X^C-1-X*3
C=C1-X-C23-X-C-C4-C(-C)(-C)-C-C-X-C-4(-C)-C-2-X-C-X-1-C-3
C=C1-X-C23-X-C^C4-C(-C)(-C)-C-C-C-C^4(*X)^C^2-X-X^C-1-X*3
C=C1-X-C23-X-C-C4-C(-C)(-X)-C-C-X-C-4(-C)-X-2-C-C-C-1-C-3
C=C1-X-C23-C-C^C4-C(-X)(-X)-C-X-C-C^4(*C)^C^2-C-C^C-1-C*3
C=C1-X-C23-X-X^C4-C(-C)(-C)-C=C-X-C^4(*X)^C^2-C-C^C-1-X*3
C=C1-X-C23-X-X-C4-C(-C)(-X)-C-C-X-C-4(-X)-C-2-X-C-C-1-C-3
C=C1-C-C23-C-C-C4-C(-C)(-X)-C-C-C-C-4(-C)-C-2-C-C-X-1-C-3
C=C1-C-C23-X-X-C4-C(-C)(-X)-C-C-C-C-4(-C)-C-2-C-C-X-1-C-3
X-C1-C-C23-C-C-C4-C(-C)(-X)-C-C-C-C-4(-C)-C-2=C-C-C-1-C-3
C=C1-X-C23-C-C-C4-C(-C)(-X)-C-C-C-C-4(-C)-C-2-C-C-C-1-C-3
X-C1-C-C23-C-C-C4-C(-C)(-X)-C-C-C-C-4(-C)-C-2-C-C-C-1-C-3
C=C1-X-C23-X-C-C4-C(-C)(-X)-C-C-C-C-4(-C)-C-2-X-C-C-1-X-3
C=C1-X-C23-C-C^C4-C(-C)(-C)-C-X-C-C^4(*C)^C^2-C-C-C-1-C*3
C-C1-X-C23-X-C-C4-C(-C)(-X)-C-C-C-C-4(-C)-C-2-C-X-C-1-X-3
C=C1-X-C23-X-C^C4-C(-C)(-C)-C-C-X-C^4(*X)^C^2-C-C^C-1-X*3
C=C1-X-C23-C-X^C4-C(-C)(-C)-X-X-C-C^4(*C)^C^2-X-C^C-1-C*3
C-X1-C-C23-C-C-C4-C(-C)(-X)-C-C-X-C-4(-C)-C-2-C=C-C-1-C-3
C=C1-X-C23-X-X=C4-C(-C)(-C)-X-C-X-C-4(-X)-C-2-C-C-C-1-C-3
C*C1-X-C23-C-C^C4-C(-C)(-C)-C-C-C-C^4(*C)^C^2-X-C^C-1-C*3
X-X1-C-C23-X-X-C4-C(-C)(-X)-C-C-C-C-4(-C)-C-2-C-C-C-1-C-3
C=C1-C-C23-C-C-C4-C(-C)(-X)-C-C-C-C-4(-C)-C-2-C-C-X-1-C-3
X-C1-C-C23-C-C-C4-C(-C)(-X)-C-C-C-C-4(-C)-C-2-C-C-X-1-C-3
X-X1-C-C23-X-X-C4-C(-C)(-X)-C-C-C-C-4(-C)-C-2-C-C-C-1-C-3
C=C1-X-C23-X-C-C4-C(-C)(-X)-C-C-C-C-4(-C)-C-2-C-X-C-1-X-3
C=C1-X-C23-X-C-C4-C(-C)(-X)-C-C-C-C-4(-C)-C-2-C-X-C-1-X-3
C=C1-X-C23-X-C-C4-C(-C)(-X)-C-C-C-C-4(-C)-C-2-C-X-C-1-X-3
C=C1-C-C23-X-X-C4-C(-C)(-X)-C-X-C-C-4(-C)-C-2-X-C-C-1-X-3
C=C1-X-C23-X-C-C4-C(-C)(-X)-C-C-C-C-4(-C)-C-2-C-X-C-1-X-3
C=C1-C-C23-C-C-C4-C(-X)(-C)-C-C-C-C-4(-C)-C-2-C-C-C-1-C-3
C=C1-X-C23-X-C^C4-C(-C)(-C)-C-C-C-C^4(*X)^C^2-X-C^C-1-X*3
C=C1-C-C23-C-C-C4-C(-X)(-C)-C-C-C-C-4(-C)-C-2-C-C-C-1-C-3
C*C1-C-C23-C-C*C4-C(-C)(-C)-C-C-C-C^4(*C)^C^2-C-C^C-1-C*3
C=C1-C-C23-C-C-C4-C(-X)(-C)-C-C-C-C-4(-C)-C-2-C-C-C-1-C-3
C=C1-C-C23-C-C-C4-C(-C)(-X)-C-C-C-C-4(-C)-C-2-C-C-X-1-C-3
C=C1-X-C23-X-X-C4-C(-C)(-C)-C-C-X-C-4(-X)-C-2-C-C-C-1-C-3
C=C1-C-C23-C-C-C4-C(-C)(-X)-X-C-C-C-4(-C)-C-2-C-C-C-1-C-3
C^C1-X-C23-C-C^C4-C(^C)(*X)-C-C-C-C^4(*C)-C^2=C-C-X-1-C*3
C=C1-C-C23-X-X-C4-C(-C)(-X)-C-C-C-C-4(-C)-C-2-C-X-C-1-C-3
C=C1-C-C23-C-C-C4-C(-C)(-X)-C-C-C-C-4(-C)-C-2-C-C-X-1-C-3
C=C1-X-C23-X-C^C4-C(-C)(-C)-X-C-C-C^4(*C)^C*2-C-C*C-1-X^3
C=C1-C-C23-X-C-C4-C(-C)(-X)-X-C-C-C-4(-C)-C-2-C-C-C-1-C-3
X-C1-C-C23-C-C-C4-C(-C)(-X)-C-C-C-C-4(-C)-C-2-C-C-C-1-C-3
C=C1-X-C23-X-X-C4-C(-C)(-X)-C-C-C-C-4(-X)-C-2-C-C-C-1-X-3
X-X1-C-C23-C-C=C4-C(*C)(^X)-C-C-C-C^4(*C)-X^2-C-C^C-1-C*3
C=C1-C-C23-X-X-C4-C(-C)(-X)-C-C-C-C-4(-C)-C-2-X-C-C-1-C-3
C=C1-X-C23-X-C-C4-C(-C)(-X)-C-C-C-C-4(-X)-C-2-C-C-C-1-C-3
C=C1-X-C23-X-C-C4-C(-C)(-X)-C-C-C-C-4(-C)-C-2-C-C-C-1-C-3
C=C1-C-C23-C-C^C4-C(-C)(-C)-C-C-C-C^4(*C)-X^2-X-C^C-1-C*3
X-C1-X-C23-X-C-C4-C(-C)(-X)-C-C-X-C-4(-C)-C-2-C-C-C-1-C-3
C=C1-C-C23-C-C^C4-C(-C)(-C)-C-C-C-C*4(^C)-X^2-X-C^C-1-C*3
C=C1-X-C23-C-C-C4-C(-C)(-X)-C-C-C-C-4(-C)-C-2-X-C-C-1-C-3
C=C1-X-C23-X-X-C4-C(-C)(-C)-C=C-X-C-4(-X)-C-2-C-C-C-1-C-3
X-C1-C-C23-C-C-C4-C(-C)(-X)-C-C-C-C-4(-C)-C-2-C-C-C-1-C-3
C=C1-C-C23-C-C-C4-C(-C)(-X)-C-C-C-C-4(-C)-C-2-C-C-X-1-C-3
C=C1-C-C23-C-C-C4-C(-X)(-C)-C-C-C-C-4(-C)-C-2-C-C-C-1-C-3
C=C1-C-C23-C-C-C4-C(-X)(-C)-C-C-C-C-4(-C)-C-2-C-C-C-1-C-3
C=C1-X-C23-C-C-C4-C(-C)(-X)-C-C-C-C-4(-C)-C-2-C-C-C-1-C-3
C=C1-X-C23-C-C-C4-C(-C)(-X)-C-C-C-C-4(-C)-C-2-C-C-C-1-C-3
C=C1-X-C23-C-C-C4-C(-C)(-X)-C-C-C-C-4(-C)-C-2-C-C-C-1-C-3
X-C1-C-C23-C-C-C4-C(-C)(-X)-C-C-C-C-4(-C)-C-2-C-C-C-1-C-3
C=C1-X-C23-X-C^C4-C(-C)(-C)-C-C-X-C^4(*C)^C^2-C-C^C-1-X*3
C-C1=C-C23-X-C-C4-C(-C)(-X)-X-C-C-C-4(-C)-C-2-C-C-C-1-C-3
C=C1-X-C23-X-X^C4-C(-C)(-C)-C-C-X-C^4(*X)-C^2-C-C^C-1-X*3
C=C1-X-C23-C-C^C4-C(-C)(-C)-C-C-C-C^4(*X)^C^2-C-C^C-1-C*3
C=C1-X-C23-X-X^C4-C(-C)(-C)-C-C-X-C^4(*X)^C^2-C-C^C-1-X*3
C-C1-X-C23-X-C-C4-C(-C)(-X)-C-C-C-C-4(-X)-C-2-X-C-C-1-X-3
C=C1-X-C23-X-X-C4-C(-C)(-C)-X-C-X-C-4(-C)-C-2-X-C-C-1-C-3
C=C1-X-C23-C-C*C4-C(*C)(^X)-C-C-C-C^4(*C)-X^2-C-C^C-1-C*3
C=C1-X-C23-X-C-C4-C(-C)(-X)-C-C-C-C-4(-C)-C-2-C-X-C-1-X-3
C=C1-X-C23-X-X^C4-C(-C)(-C)-C-C-C-C^4(*X)^C^2-X-C^C-1-X*3
C=C1-X-C23-X-X^C4-C(-C)(-C)-C-C-X-C^4(*X)^C^2-C-C^C-1-X*3
X-X1-X-C23-C-C*C4-C(-C)(-C)-X-C-C-C*4(^C)*C*2-C-C*C-1-C^3
C=C1-C-C23-X-C-C4-C(-C)(-C)-C-C-X-C-4(-C)-C-2-C-C-C-1-C-3
X-X1-C-C23-C-C-C4-C(-C)(-X)-X-C-C-C-4(-C)-C-2-C-X-C-1-C-3
X-X1-C-C23-C-C-C4-C(-C)(-X)-X-C-C-C-4(-C)-C-2-C-C-C-1-C-3
C-C1-X-C23-C-C-C4-C(-C)(-C)-C-C-C-C-4(-C)-C-2-X-C-C-1-C-3
X-X1-C-C23-C-C-C4-C(-C)(-X)-X-C-C-C-4(-C)-C-2-C-C-C-1-C-3
C-X1-C-C23-C-C-C4-C(-C)(-X)-C-C-C-C-4(-C)-C-2-C-C-C-1-C-3
C=C1-X-C23-X-X^C4-C(-C)(-C)-C-C-X-C^4(*X)*C^2-C-C^C-1-X*3
C=C1-X-C23-X-X-C4-C(-C)(-C)-C-C-X-C-4(-X)-C-2-C-C-C-1-C-3
C=C1-X-C23-X-C-C4-C(-C)(-X)-C-C-X-C-4(-C)-C-2-C-C-C-1-C-3
C-X1-C-C23-C-C^C4-C(-C)(-C)-X-C-C-C^4(*C)^C^2-X-C^C-1-C*3
C=C1-X-C23-X-X^C4-C(-C)(-C)-C-C-X-C^4(*X)^C-2-C-C-C-1-X-3
X-C1=C-C23-X-C-C4-C(-C)(-X)-X-C-C-C-4(-C)-C-2-C-C-C-1-C-3
C=C1-X-C23-X-C^C4-C(-C)(-C)-C-C-X-C^4(*X)*C^2-C-C^C-1-X*3
C=C1-C-C23-C-C-C4-C(-C)(-X)-C-C-C-C-4(-C)-C-2-C-C-X-1-C-3
X-C1-C-C23-C-C-C4-C(-C)(-X)-C-C-C-C-4(-C)-C-2-C-C-C-1-C-3
C=C1-X-C23-X-X^C4-C(-C)(-C)-C-C-X-C-4(-X)-C-2-C-C-C-1-X-3
C=C1-C-C23-C-C-C4-C(-C)(-X)-C-C-C-C-4(-C)-C-2-C-X-C-1-C-3
C=C1-X-C23-C-C^C4-C(-X)(-X)-C-X-C-C^4(*C)^C^2-C-C-X-1-C*3
X-C1-X-C23-C-C-C4-C(-C)(-X)-C-C-C-C-4(-C)-C-2-C-C-C-1-C-3
X-X1-C-C23-C-C^C4-C(-C)(-C)-X-C-C-C^4(*C)*C^2-C-C^C-1-C*3
C*C1-X-C23-X-C^C4-C(-C)(-C)-C-C-X-C^4(*X)^C^2-X-C^C-1-X*3
C=C1-X-C23-X-C-C4-C(-C)(-X)-C-C-C-C-4(-X)-C-2-X-C-C-1-X-3
X-X1-C-C23-X-X-C4-C(-C)(-X)-C-C-C-C-4(-C)-C-2-C-C-C-1-C-3
C-C1-X-C23-X-C-C4-C(-C)(-C)-C-C-X-C-4(-C)-C-2-X-C-C-1-C-3
C-C1-X-C23-X-C-C4-C(-C)(-C)-C-C-X-C-4(-C)-C-2-X-C-C-1-C-3
C-C1-X-C23-X-C-C4-C(-C)(-C)-C-C-X-C-4(-C)-C-2-X-C-C-1-C-3
C-X1-C-C23-C-C*C4-C(-C)(-C)-X-C-C-C^4(*C)^C^2-C-C*C-1-C*3
X-C1-C-C23-X-C-C4-C(-C)(-X)-C-C-C-C-4(-C)-C-2=C-X-C-1-C-3
C=C1-X-C23-X-X^C4-C(-C)(-C)-C-C-X-C^4(*X)^C^2-C-C*C-1-X*3
C=C1-X-C23-X-X^C4-C(-C)(-C)-C-C-C-C^4(*X)^C^2-X-C*C-1-X*3
X^C1-X-C23-X-X^C4-C(-C)(-C)-C-C-C-C*4(^X)^C^2-X-C^C-1-X*3
C=C1-X-C23-C-C^C4-C(-C)(-C)-C-C-C-C^4(*X)^C^2-X-C^C-1-C*3
C=C1-X-C23-X-X-C4-C(-C)(-C)-C-C-C-C-4(-X)-C-2-X-C-C-1-C-3
C=C1-C-C23-X-X-C4-C(-C)(-X)-C-C-C-C-4(-C)-C-2-X-C-C-1-C-3
C=C1-X-C23-X-X^C4-C(-C)(-C)-C-C-C-C*4(^X)^C^2-X-C^C-1-X*3
C=C1-X-C23-X-X-C4-C(-C)(-C)-C-C-X-C-4(-X)-C-2-C-C-C-1-C-3
C=C1-X-C23-X-X^C4-C(-C)(-C)-C-C-C-C*4(^X)^C^2-X-C^C-1-X*3
C=C1-X-C23-X-C-C4-C(-C)(-X)-C-C-X-C-4(-C)-X-2-C-C-C-1-C-3
C=C1-X-C23-X-X-C4-C(-C)(-X)-C-C-X-C-4(-X)-C-2-X-C-C-1-C-3
C=C1-X-C23-X-X-C4-C(-C)(-X)-C-C-X-C-4(-X)-C-2-X-C-C-1-C-3
C=C1-X-C23-X-X-C4-C(-C)(-C)-C-C-X-C-4(-X)-C-2=C-C-C-1-C-3
C=C1-X-C23-X-C^C4-C(-C)(-C)-C-C-X-C^4(*C)^C^2-X-C^C-1-X*3
C-C1-X-C23-X-X-C4-C(-C)(-X)-C-C-C-C-4(-C)-X-2-C-C-C-1-C-3
C=C1-X-C23-C-X^C4-C(-C)(-C)-X-C-X-C^4(*C)^C^2-X-C^C-1-C*3
C=C1-X-C23-X-X-C4-C(-C)(-X)-C-C-C-C-4(-X)-C-2-X-C-C-1-C-3
X^C1-X-C23-X-X^C4-C(-C)(-C)-C-C-C-C^4(*X)^C^2-X-C*C-1-X*3
C=C1-X-C23-X-X^C4-C(-C)(-C)-C-C-C-C^4(*X)^C^2-X-C*C-1-X*3
C-X1-C-C23-C-C-C4-C(-C)(-X)-C-C-C-C-4(-C)-C-2-C=C-C-1-C-3
X-X1-C-C23-C-C^C4-C(-C)(-C)-C-X-C-C^4(*C)-X^2-C-C^C-1-C*3
C=C1-C-C23-X-C-C4-C(-C)(-X)-X-C-C-C-4(-C)-C-2-C-C-C-1-C-3
C=C1-X-C23-X-X-C4-C(-C)(-X)-C-C-X-C-4(-X)-C-2-C-C-C-1-X-3
X-X1-C-C23-C-C-C4-C(-C)(-X)-C-C-C-C-4(-C)-C-2-C-C-C-1-C-3
C=C1-X-C23-C-C-C4-C(-C)(-X)-C-C-C-C-4(-C)-C-2-C-C-C-1-C-3
X-X1-C-C23-C-C-C4-C(-C)(-X)-X-C-C-C-4(-C)-C-2-C-C-C-1-C-3
C-C1-X-C23-X-C-C4-C(-C)(-X)-C-C-C-C-4(-X)-C-2-X-C-C-1-C-3
C=C1-X-C23-X-C-C4-C(-C)(-C)-C-C-X-C*4(^C)-C-2-C-X-C-1-X-3
C=C1-X-C23-C-C^C4-C(-C)(-C)-C-C-C-C^4(*X)^C^2-C-C^C-1-C*3
C=C1-X-C23-C-C^C4-C(-C)(-C)-C-C-C-C^4(*X)^C^2-C-C^C-1-C*3
X-X1-C-C23-C-C*C4-C(-C)(-C)-C-C-C-C*4(^C)^C^2-C-C^C-1-C*3
X*C1-C-C23-C-C^C4-C(-C)(-C)-C-C-C-C^4(*C)^C^2-C-C*C-1-C*3
X^C1-C-C23-C-C^C4-C(-C)(-C)-C-C-C-C^4(*C)^C^2-C-C*C-1-C*3
C=C1-X-C23-X-X-C4-C(-C)(-C)-X-C-X-C-4(-X)-C-2-C-C-C-1-C-3
C=C1-X-C23-C-C-C4-C(-C)(-X)-C-C-C-C-4(-C)-C-2-C-C-C-1-C-3
X-C1-C-C23-C-C-C4-C(-C)(-X)-C-C-C-C-4(-C)-C-2-C-C-C-1-C-3
X-C1-C-C23-C-C-C4-C(-C)(-X)-X-C-C-C-4(-C)-C-2-C-C-C-1-C-3
C=C1-X-C23-X-X-C4-C(-C)(-C)-C-C-C-C-4(-X)-C-2-C-X-C-1-C-3
C=C1-X-C23-C-C-C4-C(-C)(-X)-C-C-C-C-4(-C)-C-2-C-C-X-1-C-3
C=C1-X-C23-X-X-C4-C(-C)(-X)-C-C-X-C-4(-X)-C-2-X-C-C-1-C-3
C-C1-X-C23-X-C-C4-C(-C)(-X)-C-C-C-C-4(-X)-C-2-X-C-C-1-C-3
C=C1-X-C23-X-X^C4-C(-C)(-C)-C-C-X-C^4(*X)-C-2-C-C-C-1-X-3
X-X1-C-C23-X-C-C4-C(-C)(-C)-C-C-C-C-4(-C)-C-2-C-C-C-1-C-3
C-C1=C-C23-X-C-C4-C(-C)(-X)-X-C-C-C-4(-C)-C-2-C-C-C-1-C-3
C*C1-X-C23-X-C^C4-C(-C)(-C)-C-C-C-C^4(*X)^C^2-C-C^C-1-X*3
C-C1=C-C23-X-C-C4-C(-C)(-X)-X-C-C-C-4(-C)-C-2-C-C-C-1-C-3
X-X1-C-C23-C-C-C4-C(-C)(-X)-C-C-C-C-4(-C)-C-2-C-C-C-1-C-3
C=C1-X-C23-X-C-C4-C(-C)(-C)-X-C-C-C-4(-X)-C-2-C-C-C-1-C-3
C=C1-X-C23-X-C^C4-C(-C)(-C)-C-C-X-C^4(*C)*C^2-X-C^C-1-X*3
C-C1=C-C23-C-C-C4-C(-X)(-C)-C-C-C-C-4(-C)-C-2-C-C-C-1-C-3
C-C1=C-C23-C-C^C4-C(-C)(-C)-X-X-C-C^4(*C)^C^2-C-C^C-1-C*3
C=C1-C-C23-X-C-C4-C(-C)(-X)-X-C-C-C-4(-C)-C-2-C-C-C-1-C-3
C=C1-X-C23-X-X-C4-C(-C)(-C)-C-C-X-C-4(-X)-C-2-X-C-C-1-C-3
C=C1-C-C23-C-C-C4-C(-C)(-X)-C-C-C-C-4(-C)-C-2-C-C-X-1-C-3
C=C1-C-C23-C-C-C4-C(-C)(-X)-C-C-C-C-4(-C)-C-2-C-C-X-1-C-3
C=C1-C-C23-C-C-C4-C(-C)(-X)-C-C-C-C-4(-C)-C-2-C-C-X-1-C-3
C=C1-X-C23-X-X-C4-C(-C)(-C)-C-C-X-C-4(-X)-C-2-X-C-C-1-C-3
C=C1-C-C23-C-C-C4-C(-C)(-X)-C-C-C-C-4(-C)-C-2-C-C-X-1-C-3
C-C1-X-C23-X-C-C4-C(-C)(-X)-C-C-C-C-4(-C)-C-2-C-X-C-1-X-3
C=C1-C-C23-C-C-C4-C(-X)(-C)-C-C-C-C-4(-C)-C-2=C-C-C-1-C-3
C-X1-C-C23-C-C^C4-C(-C)(-C)-X-C-C-C^4(*C)*C^2-C-C^C-1-C*3
X-C1-C-C23-C-C-C4-C(-C)(-X)-C-C-C-C-4(-C)-C-2-C-C-C-1-C-3
C=C1-X-C23-X-X-C4-C(-C)(-C)-X-C-X-C-4(-C)-C-2-X-C-C-1-C-3
C=C1-X-C23-X-X-C4-C(-C)(-C)-X-C-X-C-4(-C)-C-2-X-C-C-1-C-3
C=C1-X-C23-C-C*C4-C(*C)(^X)-C-C-C-C^4(*C)-X^2-C-C^C-1-C*3
C=C1-C-C23-C-C-C4-C(-C)(-X)-C-C-C-C-4(-C)-C-2-C-X-C-1-C-3
C=C1-C-C23-C-C-C4-C(-C)(-C)-C-C-C-C-4(-C)-C-2=C-X-C-1-C-3
C=C1-X-C23-X-C-C4-C(-C)(-C)-C-C-X-C-4(-C)-C-2-X-C-X-1-C-3
C=C1-X-C23-X-C-C4-C(-C)(-X)-C-C-C-C-4(-C)-C-2-X-C-C-1-X-3
C*C1-X-C23-X-C*C4-C(-C)(-C)-C-C-X-C^4(*C)*C*2-X-C*C-1-X^3
C=C1-X-C23-X-C*C4-C(-C)(-C)-C-C-C-C*4(^C)*C^2-C-X^C-1-X*3
C=C1-X-C23-X-C^C4-C(-C)(-C)-C-C-C-C^4(*C)^C^2-X-X^C-1-X*3
C=C1-X-C23-X-C*C4-C(-C)(-C)-C-C-X-C*4(^C)*C^2-X-C^C-1-X*3
C=C1-X-C23-X-C-C4-C(-C)(-X)-C-C-C-C-4(-C)-C-2-C-C-C-1-C-3
X-X1-C-C23-C-C-C4-C(-C)(-X)-C-C-C-C-4(-C)-C-2-C-C-C-1-C-3
C=C1-C-C23-C-C-C4-C(-X)(-C)-C-C-C-C-4(-C)-C-2-C-C-C-1-C-3
X-C1=C-C23-C-C-C4-C(-C)(-X)-C-C-C-C-4(-C)-C-2-C-C-C-1-C-3
C=C1-C-C23-C-C-C4-C(-X)(-C)-C-C-C-C-4(-C)-C-2-C-C-C-1-C-3
X-X1-C-C23-X-X-C4-C(-C)(-C)-C-C-C-C-4(-C)-C-2-C-C-C-1-C-3
X-C1-C-C23-C-C-C4-C(-C)(-C)-C-C-C-C-4(-C)-C-2-C-C-C-1-C-3
C-C1-C-C23-C-C-C4-C(-C)(-C)-C-X-C-C-4(-C)-C-2-C-X-C-1-C-3
X-C1-C-C23-C-C-C4-C(-C)(-X)-C-C-C-C-4(-C)-C-2-C-C-C-1-C-3
C-X1-C-C23-X-X-C4-C(-C)(-C)-C-C-C-C-4(-C)-C-2-C-C-C-1-C-3
C=C1-X-C23-C-X^C4-C(-C)(-C)-C-X-C-C^4(*C)^C^2-C-C^C-1-C*3
X-X1-C-C23-C-C-C4-C(-C)(-X)-C-C-C-C-4(-C)-C-2-C-C-C-1-C-3
C=C1-C-C23-C-C-C4-C(-X)(-C)-C-C-C-C-4(-C)-C-2-C-C-C-1-C-3
C-X1-C-C23-C-C^C4-C(-C)(-C)-C-C-C-C^4(*C)^C^2-C-C^C-1-C*3
C=C1-X-C23-X-X^C4-C(-C)(-C)-C-C-X-C^4(*X)^C^2-C-C^C-1-X*3
C=C1-X-C23-X-X*C4-C(-C)(-C)-C-C-X-C^4(*X)^C^2-C-C^C-1-X*3
C=C1-X-C23-X-X^C4-C(-C)(-C)-C-C-X-C^4(*X)^C*2-C-C*C-1-X^3
C=C1-C-C23-C-C-C4-C(-X)(-C)-C-C-C-C-4(-C)-C-2-C-C-C-1-C-3
C-X1-C-C23-C-C^C4-C(-C)(-C)-C-C-C-C^4(*C)*C^2-C-C*C-1-C*3
C-C1-X-C23-X-C-C4-C(-C)(-C)-C-C-X-C-4(-C)-C-2-X-C-C-1-C-3
C=C1-X-C23-C-X^C4-C(-C)(-C)-X-X-C-C^4(*C)^C^2-X-C^C-1-C*3
C=C1-X-C23-C-C-C4-C(-C)(-X)-C-C-C-C-4(-C)-C-2-C-C-C-1=C-3
C^C1-X-C23-X-C^C4-C(-C)(-C)-C-C-X-C^4(*C)*C^2-X-C^C-1-X*3
C^C1-X-C23-X-C*C4-C(-C)(-C)-C-C-X-C^4(*C)*C*2-X-C*C-1-X^3
C=C1-X-C23-C-C-C4-C(-C)(-X)-C-C-C-C-4(-C)-C-2-X-C-C-1-C-3
C=C1-X-C23-C-C-C4-C(-C)(-X)-C-C-C-C-4(-C)-C-2-X-C-C-1-C-3
X-C1-C-C23-C-C-C4-C(-C)(-X)-C-C-C-C-4(-C)-C-2-C-C-C-1-C-3
C=C1-X-C23-X-C-C4-C(-C)(-X)-C-C-C-C-4(-C)-C-2-C-C-C-1-C-3
C=C1-C-C23-C-C-C4-C(-C)(-X)-C-C-C-C-4(-C)-C-2-C-C-X-1-C-3
X-C1-X-C23-C-C-C4-C(-C)(-X)-C-C-C-C-4(-C)-C-2-C-C-C-1-C-3
C=C1-C-C23-C-C-C4-C(-C)(-X)-C-C-C-C-4(-C)-C-2-C-C-X-1-C-3
C*C1-C-C23-C-C^C4-C(-C)(-C)-C-C-C-C*4(^C)*C^2-C-C^C-1-C*3
C=C1-X-C23-X-X^C4-C(-C)(-C)-C-C-X-C*4(^X)*C*2-C-C*C-1-X^3
X-C1-C-C23-C-C-C4-C(-C)(-X)-C-C-C-C-4(-C)-C-2-C-C-C-1-C-3
C=C1-C-C23-C-C-C4-C(-C)(-X)-C-C-C-C-4(-C)-C-2-C-C-X-1-C-3
C-X1-C-C23-C-C-C4-C(-C)(-X)-C-C-C-C-4(-C)-C-2-C-C-C-1-C-3
C-X1-C-C23-C-C-C4-C(*C)(^X)-X-C-C-C^4(*X)^C^2-C-C^C-1-C*3
C=C1-C-C23-X-X-C4-C(-C)(-X)-C-C-C-C-4(-C)-C-2-C-C-C-1-C-3
X-C1-C-C23-C-C-C4-C(-C)(-X)-C-C-C-C-4(-C)-C-2-C-C-C-1-C-3
C=C1-X-C23-C-X-C4-C(-C)(-X)-C-C-C-C-4(-C)-C-2-X-C-C-1-C-3
C*C1-X-C23-X-C^C4-C(-C)(-C)-C-C-X-C^4(*X)^C^2-X-C^C-1-X*3
X-X1-C-C23-X-X-C4-C(-C)(-X)-C-C-C-C-4(-C)-C-2-C-C-C-1-C-3
C=C1-X-C23-X-C^C4-C(-C)(-C)-C-C-X-C^4(*X)^C^2-C-C^C-1-X*3
X-X1-C-C23-X-X-C4-C(-C)(-X)-C-C-C-C-4(-C)-C-2-C-C-C-1-C-3
C-C1-X-C23-X-C-C4-C(-C)(-X)-C-C-C-C-4(-X)-C-2-X-C-C-1-X-3
C=C1-X-C23-C-C-C4-C(-C)(-X)-C-C-C-C-4(-C)-C-2-C-C-X-1-C-3
C=C1-X-C23-X-C^C4-C(-C)(-C)-X-C=C-C^4(*C)*C^2-C-C-C-1-X*3
C=C1-C-C23-C-C-C4-C(-C)(-X)-C-C-C-C-4(-C)-C-2-C-C-X-1-C-3
C=C1-C-C23-C-C-C4-C(-X)(-C)-C-C-C-C-4(-C)-C-2-C-C-C-1-C-3
C-C1=C-C23-C-C-C4-C(-X)(-C)-C-C-C-C-4(-C)-C-2-C-C-C-1-C-3
C=C1-C-C23-C-C^C4-C(-C)(-X)-C-C-C-C^4(*C)^C^2-C-C*C-1-C*3
X-C1=C-C23-X-C-C4-C(-C)(-C)-C-C-C-C-4(-C)-C-2-C-C-C-1-C-3
C=C1-X-C23-C-C-C4-C(-C)(-X)-C-C-C-C-4(-C)-C-2-C-C-C-1-C-3
C=C1-X-C23-X-X-C4-C(-C)(-C)-C-C-X-C-4(-X)-C-2-C-C-C-1-C-3
C=C1-X-C23-C-C^C4-C(-C)(-C)-C-C-C-C^4(*C)^C^2-X-C^C-1-C*3
C=C1-X-C23-C-C-C4-C(-C)(-X)-C-C-C-C-4(-C)-C-2-C-C-C-1-C-3
C=C1-C-C23-C-C^C4-C(-X)(-X)-C-X-C-C^4(*C)^C^2-C-C^C-1-C*3
C=C1-X-C23-X-C-C4-C(-C)(-C)-C-C-C-C-4(-C)-C-2-C-C-C-1-C-3
C*C1-X-C23-X-C^C4-C(-C)(-C)-C-C-X-C^4(*C)^C^2-X-C^C-1-X*3
C=C1-X-C23-C-C-C4-C(-C)(-X)-C-C-C-C-4(-C)-C-2-C-C-C-1-C-3
C=C1-X-C23-C-C^C4-C(-C)(-C)-X-C-C-C^4(*C)^C-2-C-C*C-1-C-3
C=C1-X-C23-C-C-C4-C(-C)(-X)-C-C-C-C-4(-C)-C-2-X-C-C-1-C-3
X-C1=C-C23-X-C-C4-C(-X)(-X)-C-C-C-C-4(-C)-C-2-C-C-C-1-C-3
C=C1-C-C23-X-C-C4-C(-C)(-X)-C-C-C-C-4(-C)-C-2-X-C-C-1-C-3
C=C1-X-C23-C-C^C4-C(-C)(-C)-X-C-C-C^4(*C)^C^2-C-C^C-1-C*3
C=C1-X-C23-C-C^C4-C(-C)(-C)-X-C-C-C^4(*C)^C^2-C-C^C-1-C*3
C=C1-X-C23-X-C-C4-C(-C)(-C)-C-C-C-C-4(-C)-C-2-X-C-C-1-C-3
C=C1-X-C23-C-C-C4-C(-C)(-X)-C-C-C-C-4(-C)-C-2-C-C-C-1-C-3
C=C1-X-C23-C-C-C4-C(-C)(-X)-C-C-C-C-4(-C)-C-2-C-C-C-1-C-3
C=C1-C-C23-C-C-C4-C(-C)(-X)-X-C-C-C-4(-C)-C-2-C-C-C-1-C-3
C=C1-C-C23-C-C-C4-C(-C)(-X)-C-C-X-C-4(-C)-C-2-C-C-C-1-C-3
C-C1=C-C23-C-C*C4-C(-C)(-C)-C-C-C-C*4(^C)^C^2-C-C*C-1-C*3
C=C1-X-C23-C-C^C4-C(-C)(-C)-C-C-C-C^4(*C)^C^2-X-C^C-1-X*3
C=C1-X-C23-X-C-C4-C(-C)(-C)-C-C-C-C-4(-C)-C-2-X-C-X-1-C-3
X-C1=C-C23-C-C-C4-C(-C)(-X)-C-C-C-C-4(-C)-C-2-C-C-X-1-C-3
C=C1-X-C23-C-C^C4-C(-C)(-C)-X-C-C-C^4(*C)^C^2-C-C^C-1-C*3
C=C1-C-C23-C-C-C4-C(-X)(-C)-C-C-C-C-4(-C)-C-2-C-C-C-1-C-3
C=C1-C-C23-C-C^C4-C(-C)(-C)-C-C-X-C^4(*C)^C^2-C-X^C-1-X*3
C*C1-X-C23-X-C*C4-C(-C)(-C)-C-C-X-C^4(*C)^C^2-X-C-X-1-X*3
C*C1-X-C23-X-C^C4-C(-C)(-C)-C-C-X-C^4(*C)^C^2-X-C-X-1-X*3
X-C1=C-C23-X-C-C4-C(-C)(-X)-C-C-C-C-4(-C)-C-2-C-C-C-1-C-3
C=C1-X-C23-C-C-C4-C(-C)(-X)-C-C-C-C-4(-C)-C-2-C-C-C-1-C-3
C=C1-C-C23-C-C-C4-C(-C)(-X)-X-C-C-C-4(-C)-C-2-C-C-C-1-C-3
C=C1-C-C23-X-C-C4-C(-C)(-X)-C-C-C-C-4(-C)-C-2-C-C-C-1-C-3
C=C1-X-C23-C-C-C4-C(-C)(-X)-X-C-C-C-4(-C)-C-2-C-C-C-1-C-3
C=C1-X-C23-C-C-C4-C(-C)(-X)-C-C-C-C-4(-C)-C-2-C-C-C-1-X-3
C=C1-X-C23-X-C-C4-C(-C)(-C)-X-C-C-C-4(-C)-X-2-C-C-C-1-X-3
C-C1-X-C23-C-C-C4-C(-C)(-X)-C-C-C-C-4(-C)-C-2-C=C-C-1-X-3
C=C1-X-C23-C-C-C4-C(-C)(-X)-C-C-C-C-4(-C)-C-2-X-C-X-1-C-3
C=C1-X-C23-C-C-C4-C(-C)(-X)-C-C-C-C-4(-C)-C-2-C-C-C-1-C-3
C=C1-X-C23-X-X-C4-C(-C)(-X)-C-C-C-C-4(-C)-X-2-C-C-C-1-C-3
C=C1-C-C23-X-C-C4-C(-C)(-X)-X-C-C-C-4(-C)-C-2-C-C-X-1-C-3
X^C1-C-C23-C-C*C4-C(*C)(^X)-C-C-C-C*4(^C)-C*2=C-C*C-1-C^3
C-X1-C-C23-C-C^C4-C(-C)(-C)-X-C-C-C^4(*C)^C^2-C-C*C-1-C*3
X-C1-C-C23-C-C-C4-C(-C)(-X)-C-C-C-C-4(-C)-C-2-C-C-C-1-C-3
C=C1-X-C23-X-C-C4-C(-C)(-X)-C-C-C-C-4(-C)-C-2-C-X-C-1-X-3
X-X1-C-C23-C-C-C4-C(-C)(-X)-C-C-C-C-4(-C)-C-2-C-C-C-1-C-3
X-C1-C-C23-C-C-C4-C(-C)(-X)-C-C-C-C-4(-C)-C-2-C-C-C-1-C-3
X-X1-C-C23-C-C-C4-C(-C)(-X)-C-C-C-C-4(-C)-C-2-C-C-C-1-C-3
C=C1-X-C23-C-C-C4-C(-C)(-X)-X-C-C-C-4(-C)-C-2-C-C-C-1-C-3
C=C1-X-C23-C-C-C4-C(-C)(-X)-X-C-C-C-4(-C)-C-2-C-X-C-1-C-3
C=C1-C-C23-C-C-C4-C(-C)(-X)-C-C-C-C-4(-C)-C-2-C-C-X-1-C-3
C=C1-C-C23-C-C-C4-C(-C)(-X)-C-C-C-C-4(-C)-C-2-C-C-X-1-C-3
C=C1-C-C23-C-C-C4-C(-C)(-X)-C-C-C-C-4(-C)-C-2-C-C-X-1-C-3
C=C1-C-C23-C-C-C4-C(-C)(-X)-C-C-C-C-4(-C)-C-2-C-C-X-1-C-3
C=C1-X-C23-X-C*C4-C(-C)(-C)-C-C-X-C*4(^C)*C*2-C-X*C-1-X^3
C=C1-C-C23-C-C-C4-C(-C)(-X)-C-C-C-C-4(-C)-C-2-C-C-X-1-C-3
C=C1-C-C23-C-C-C4-C(-C)(-X)-C-C-C-C-4(-C)-C-2-C-C-X-1-C-3
C=C1-C-C23-C-C-C4-C(-C)(-X)-C-C-C-C-4(-C)-C-2-C-C-X-1-C-3
C=C1-X-C23-X-X-C4-C(-C)(-X)-C-C-X-C-4(-X)-C-2-C-C-C-1-X-3
C=C1-C-C23-C-C-C4-C(-C)(-X)-X-C-C-C-4(-C)-C-2-C-C-C-1-C-3
C=C1-X-C23-X-C^C4-C(-C)(-C)-C-C-X-C^4(*C)*C^2-X-C-X-1-X*3
C=C1-X-C23-X-C^C4-C(-C)(-C)-C-C-X-C^4(*C)^C^2-X-C-X-1-X*3
C=C1-C-C23-C-C-C4-C(-C)(-X)-X-C-C-C-4(-C)-C-2-C-C-C-1-C-3
X-C1=C-C23-C-C-C4-C(-C)(-X)-C-C-C-C-4(-C)-C-2-C-C-C-1-C-3
C=C1-C-C23-C-C-C4-C(-C)(-X)-C-C-C-C-4(-C)-C-2-C-C-X-1-C-3
C=C1-X-C23-X-X-C4-C(-C)(-C)-C-C-C-C-4(-X)-C-2-X-C-C-1-C-3
C=C1-X-C23-X-X^C4-C(-C)(-C)-C-C-X-C^4(*X)^C^2-C-C*C-1-X*3
C=C1-X-C23-C-C-C4-C(-C)(-X)-C-C-C-C-4(-C)-C-2-C-C-C-1-C-3
C=C1-C-C23-X-C-C4-C(-C)(-X)-C-C-C-C-4(-C)-C-2-C-C-C-1-C-3
C=C1-C-C23-X-C-C4-C(-C)(-X)-X-C-C-C-4(-C)-C-2-C-C-C-1-C-3
C=C1-C-C23-X-C-C4-C(-C)(-X)-X-C-C-C-4(-C)-C-2-C-C-C-1-C-3
C=C1-C-C23-X-C-C4-C(-C)(-X)-X-C-C-C-4(-C)-C-2-C-C-C-1-C-3
C=C1-C-C23-X-C-C4-C(-C)(-X)-X-C-C-C-4(-C)-C-2-C-C-C-1-C-3
X-X1-C-C23-C-C^C4-C(-C)(-C)-C-C-C-C^4(*C)-X^2-X-X-X-1-C*3
C-X1-C-C23-C-C-C4-C(-C)(-X)-C-C-C-C-4(-C)-C-2-C-C-C-1-C-3
C-C1-C-C23-C-C-C4-C(-X)(-C)-C-C-C-C-4(-C)-C-2-C-C-C-1-C-3
C-C1-X-C23-X-C-C4-C(-C)(-X)-C-C-C-C-4(-C)-C-2-C-C-C-1-C-3
X-C1-C-C23-C-C-C4-C(-C)(-X)-C-C-C-C-4(-C)-C-2-C-C-C-1-C-3
C-X1-C-C23-C-C*C4-C(-C)(-C)-C-C-C-C*4(^X)*C*2-C-C^C-1-X^3
X-X1-C-C23-C-C-C4-C(-C)(-X)-C-C-C-C-4(-C)-C-2-C-C-C-1-C-3
X-C1-C-C23-C-C-C4-C(-C)(-X)-C-C-C-C-4(-C)-C-2-C-C-C-1-C-3
C-X1-C-C23-C-C-C4-C(-C)(-X)-C-C-C-C-4(-X)-C-2-C-C-C-1-C-3
X-X1-C-C23-C-C^C4-C(-C)(-C)-X-C-C-C^4(*C)^C^2-C-C*C-1-C*3
C-C1-C-C23-C-C-C4-C(-X)(-C)-C-C-C-C-4(-C)-C-2-C-C-C-1-C-3
X-X1-C-C23-C-C^C4-C(-C)(-C)-X-C-C-C^4(*C)^C^2-C-C^C-1-C*3
X-X1-C-C23-C-C^C4-C(-C)(-C)-X-X-C-C^4(*C)^C^2-C-C^C-1-C*3
X-X1-C-C23-X-C-C4-C(-C)(-C)-C-C-C-C-4(-C)-C-2-C-C-C-1-C-3
X-X1-C-C23-X-C-C4-C(-C)(-C)-C-C-C-C-4(-C)-C-2-C-C-C-1-C-3
X*C1-X-C23-C-C^C4-C(-C)(-C)-X-C-C-C^4(*C)^C-2-C-C*C-1-C-3
X-C1-C-C23-C-C-C4-C(-C)(-X)-C-C-C-C-4(-C)-C-2-C-C-C-1-C-3
X-X1-C-C23-X-C-C4-C(-C)(-C)-C-C-C-C-4(-C)-C-2-C-C-C-1-C-3
X-X1-C-C23-C-C-C4-C(-C)(-X)-X-C-C-C-4(-C)-C-2-C-C-C-1-C-3
X-C1-C-C23-C-C-C4-C(-C)(-X)-C-C-C-C-4(-C)-C-2-C-C-C-1-C-3
C-X1-C-C23-C-C-C4-C(-C)(-X)-X-C-C-C-4(-C)-C-2-C-C-C-1-C-3
X-X1-C-C23-X-C-C4-C(-C)(-C)-C-C-C-C-4(-C)-C-2-X-C-C-1-C-3
C=C1-X-C23-X-C^C4-C(-C)(-C)-C-C-X-C^4(*C)^C^2-C-C^C-1-X*3
X-X1-C-C23-C-C*C4-C(-C)(-C)-X-C-C-C*4(^C)*C^2-C-C^C-1-C*3
C=C1-C-C23-C-C-C4-C(-C)(-X)-C-C-C-C-4(-C)-C-2-C-C-X-1-C-3
C=C1-C-C23-C-C-C4-C(-C)(-X)-C-C-C-C-4(-C)-C-2-C-C-X-1-C-3
C^C1-X-C23-C-C^C4-C(-C)(-C)-X-X-C-C^4(*C)^C^2-C-C^C-1-C*3
X-X1-C-C23-X-C-C4-C(-C)(-X)-C-C-C-C-4(-C)-C-2-C-C-C-1-C-3
X^C1-C-C23-C-C^C4-C(-X)(-X)-C-C-C-C^4(*C)^C^2-C-C^C-1-C*3
X-X1-C-C23-C-C^C4-C(-C)(-C)-X-X-C-C*4(^C)^C^2-C-C^C-1-C*3
X-X1-C-C23-C-C-C4-C(-C)(-X)-X-C-C-C-4(-C)-C-2-C-C-C-1-C-3
X-X1-C-C23-C-C*C4-C(-C)(-C)-X-X-C-C*4(^C)*C^2-C-C^C-1-C*3
X-X1-C-C23-C-C*C4-C(-C)(-C)-X-X-C-C*4(^C)*C^2-C-C^C-1-C*3
X-X1-C-C23-X-C-C4-C(-C)(-C)-C-C-C-C-4(-C)-C-2-C-C-C-1-C-3
C-C1-X-C23-X-C-C4-C(-C)(-X)-C-C-C-C-4(-C)-C-2-C-C-C-1-C-3
X-X1-C-C23-C-C^C4-C(-C)(-C)-X-X-C-C*4(^C)^C^2-C-C^C-1-C*3
X-X1-C-C23-C-C^C4-C(-C)(-C)-X-C-C-C^4(*C)^C^2-C-C^C-1-C*3
X-C1-C-C23-C-C-C4-C(-C)(-X)-C-C-C-C-4(-C)-C-2-C-C-C-1-C-3
X-X1-X-C23-C-C*C4-C(-X)(-X)-X-C-C-C^4(*C)*C^2-C-C^C-1-C*3
X-X1-C-C23-X-X-C4-C(-C)(-X)-C-C-C-C-4(-C)-C-2-C-C-X-1-C-3
C=C1-C-C23-C-C-C4-C(-C)(-X)-C-C-C-C-4(-C)-C-2-C-C-X-1-C-3
C-C1=C-C23-C-C^C4-C(-C)(-C)-C-X-C-C^4(*C)^C^2-C-C^C-1-C*3
X-X1-C-C23-X-X-C4-C(-C)(-X)-C-C-C-C-4(-C)-C-2-C-C-X-1-C-3
C-X1-C-C23-C-C*C4-C(-C)(-C)-C-X-C-C^4(*C)*C^2-C-C-C-1-C*3
C-X1-C-C23-C-C^C4-C(-C)(-C)-C-X-C-C^4(*C)^C^2-C-C*C-1-C*3
C-X1-C-C23-C-C^C4-C(-C)(-C)-C-X-C-C^4(*C)^C^2-C-C^C-1-C*3
C-X1-C-C23-C-C-C4-C(-C)(-X)-C-X-C-C-4(-C)-C-2-C-C-C-1-C-3
C-X1-C-C23-C-C-C4-C(-C)(-X)-C-X-C-C-4(-C)-C-2-C-C-C-1-C-3
C-X1-C-C23-C-X*C4-C(-C)(-C)-C-X-C-C^4(*C)*C^2-C-C-C-1-C*3
C-X1-C-C23-C-X^C4-C(-C)(-C)-C-X-C-C^4(*C)*C^2-C-C^C-1-C*3
X^C1-C-C23-C-C^C4-C(-C)(-X)-X-C-C-C^4(*C)^C^2-C-C*C-1-C*3
X-X1-C-C23-X-C-C4-C(-C)(-C)-C-C-C-C-4(-C)-C-2-C-C-C-1-C-3
X*C1-X-C23-X-X^C4-C(-C)(-C)-C-C-X-C^4(*X)^C^2-C-C-C-1-X*3
X-C1-X-C23-X-X-C4-C(-C)(-C)-C-C-X-C-4(-X)-C-2-C-C-C-1-X-3
C-C1-X-C23-X-C-C4-C(-C)(-C)-C-C-C-C-4(-C)-C-2-C-C-C-1-C-3
C=C1-X-C23-C-C-C4-C(-C)(-X)-C-C-C-C-4(-C)-C-2-X-C-C-1-C-3
C=C1-X-C23-C-C-C4-C(-C)(-X)-C-C-C-C-4(-C)-C-2-X-C-C-1-C-3
C=C1-X-C23-C-X*C4-C(^C)(*X)-C-C-C-C*4(^C)-X*2-C-C^C-1-C^3
C=C1-X-C23-C-X^C4-C(*C)(^X)-C-C-C-C^4(*C)-X^2-C-C*C-1-C*3
C=C1-X-C23-C-X^C4-C(*C)(^X)-C-C-C-C^4(*C)-X^2-C-C^C-1-C*3
C=C1-X-C23-C-C^C4-C(*C)(^X)-C-C-C-C^4(*C)-X^2-C-C^C-1-C*3
C=C1-X-C23-C-X^C4-C(*C)(^X)-C-C-C-C^4(*C)-X^2-C-C^C-1-C*3
C=C1-X-C23-C-X-C4-C(-C)(-X)-C-C-C-C-4(-C)-C-2-X-C-C-1-C-3
C=C1-C-C23-C-C^C4-C(-X)(-X)-C-X-C-C^4(*C)^C^2-C-C*C-1-C*3
X-X1-C-C23-C-C-C4-C(-C)(-X)-C-C-C-C-4(-C)-C-2=C-C-C-1-C-3
C=C1-X-C23-C-X-C4-C(-C)(-X)-C-C-C-C-4(-C)-C-2-X-C-C-1-C-3
C=C1-C-C23-C-C-C4-C(-C)(-C)-C-C-C-C^4(*C)-C^2-C-C*C-1-C*3
C=C1-C-C23-C-C-C4-C(-C)(-X)-C-C-C-C-4(-C)-C-2-C-C-X-1-C-3
C=C1-X-C23-C-C-C4-C(-C)(-X)-X-C-C-C-4(-C)-C-2-C-C-C-1-C-3
C-C1-X-C23-C-C-C4-C(-C)(-X)-C-C-X-C-4(-C)-C-2-C-C-C-1-C-3
C-X1-C-C23-C-C*C4-C(-C)(-C)-X-C-C-C^4(*C)^C^2-C-C^C-1-C*3
C-X1-C-C23-C-C-C4-C(-C)(-C)-X-C-C-C^4(*C)^C^2-C-C-C-1-C*3
C=C1-C-C23-C-X^C4-C(-C)(-C)-X-C-C-C^4(*X)^C^2-C-C*C-1-C*3
C=C1-C-C23-C-X*C4-C(-C)(-C)-X-C-C-C*4(^X)^C^2-C-C^C-1-C*3
C=C1-C-C23-C-C*C4-C(-C)(-C)-C-C-C-C^4(*C)^C*2-X-C*C-1-C^3
C=C1-X-C23-C-C-C4-C(-C)(-X)-C-C-C-C-4(-C)-C-2-C-C-C-1-C-3
C=C1-X-C23-X-X-C4-C(-C)(-C)-X-C-X-C-4(-C)-C-2-X-C-C-1-C-3
C-X1-C-C23-C-C^C4-C(-C)(-C)-C-C-C-C^4(*C)^C^2-C=C^C-1-C*3
X-X1-X-C23-C-C-C4-C(-C)(-X)-C-C-X-C-4(-C)-C-2-C-C-C-1-C-3
C=C1-C-C23-X-X-C4-C(-C)(-X)-X-C-C-C-4(-C)-C-2-C-C-C-1-C-3
X-C1-C-C23-C-C^C4-C(-C)(-C)-X-C-C-C^4(*C)^C^2-C-C^C-1-C*3
C=C1-C-C23-C-C^C4-C(-C)(-C)-C-C-C-C^4(*C)^C^2-C-C^C-1-X*3
C=C1-X-C23-X-C^C4-C(-C)(-C)-C-C-X-C^4(*X)^C^2-X-C^C-1-X*3
C=C1-X-C23-X-C^C4-C(-C)(-C)-X-C-X-C^4(*C)^C^2-C-X^C-1-X*3
C=C1-X-C23-X-C^C4-C(-C)(-C)-C-C-X-C^4(*X)*C^2-X-C^C-1-X*3
C-X1-C-C23-C-C-C4-C(-C)(-X)-C-C-X-C-4(-C)-C-2-C=C-C-1-C-3
X-X1-C-C23-C-C-C4-C(-C)(-C)-C-X-C-C-4(-C)-C-2-C-C-C-1-C-3
C=C1-X-C23-X-C^C4-C(-C)(-C)-C-C-C-C^4(*C)^C^2-C-C*C-1-X*3
C=C1-X-C23-X-C^C4-C(-C)(-C)-C-C-C-C^4(*C)^C^2-C-C^C-1-X*3
C=C1-C-C23-C-C-C4-C(-C)(-X)-C-C-C-C-4(-C)-C-2=C-X-C-1-C-3
X-C1-X-C23-X-X-C4-C(-C)(-C)-C-C-X-C-4(-X)-C-2-C-C-C-1-C-3
X-X1-C-C23-C-C-C4-C(-C)(-X)-C-C-C-C-4(-C)-C-2-C-C-C-1-C-3
C=C1-X-C23-X-X-C4-C(-C)(-C)-X-C-X-C-4(-C)-C-2-X-C-C-1-C-3
C=C1-X-C23-X-C^C4-C(-C)(-C)-C-C-C-C^4(*X)^C^2-X-C^C-1-X*3
X-C1-X-C23-X-C*C4-C(-C)(-C)-C-C-C-C*4(^C)*C^2-X-X^C-1-X*3
C=C1-X-C23-X-C^C4-C(-C)(-C)-C-C-X-C^4(*C)^C^2-X-C-X-1-X*3
C=C1-X-C23-X-C*C4-C(-C)(-C)-C-C-X-C^4(*C)*C^2-X-C-X-1-X*3
X-C1-C-C23-C-C-C4-C(-C)(-X)-C-C-C-C-4(-C)-C-2-C-X-C-1-C-3
C=C1-X-C23-X-C^C4-C(-C)(-C)-C-C-X-C^4(*C)*C^2-X-C-X-1-X*3
C=C1-X-C23-X-C^C4-C(-C)(-C)-C-C-X-C^4(*C)^C^2-X-C-X-1-X*3
C=C1-C-C23-C-C-C4-C(-X)(-C)-C-C-C-C-4(-C)-C-2-C-C-C-1-C-3
C=C1-X-C23-C-C^C4-C(-X)(-X)-C-X-C-C^4(*C)^C^2-C-C^C-1-C*3
C=C1-X-C23-C-C-C4-C(-X)(-X)-C-X-C-C*4(^C)-C*2-C-C^C-1-C^3
C=C1-C-C23-X-C-C4-C(-C)(-X)-X-C-C-C-4(-C)-C-2-C-C-C-1-C-3
C=C1-X-C23-X-X^C4-C(-C)(-C)-C-C-C-C-4(-X)^C^2-C-C^C-1-X*3
C=C1-C-C23-C-C^C4-C(-C)(-C)-X-C-C-C^4(*C)^C^2-C-C^C-1-C*3
C=C1-X-C23-X-C-C4-C(-X)(-X)-C-C-C-C-4(-C)-C-2-C-C-C-1-C-3
C=C1-X-C23-X-C-C4-C(-C)(-X)-C-C-C-C-4(-C)-C-2-X-C-C-1-C-3
C=C1-X-C23-C-C-C4-C(-C)(-X)-C-C-C-C-4(-C)-C-2-C-C-C-1-C-3
C=C1-X-C23-X-C*C4-C(-C)(-C)-C-C-X-C*4(^C)*C*2-C-C^C-1-X^3
C=C1-X-C23-X-C^C4-C(-C)(-C)-C-C-X-C^4(*X)^C^2-C-C^C-1-X*3
C=C1-C-C23-X-C-C4-C(-C)(-X)-X-C-C-C-4(-C)-C-2-C-C-X-1-C-3
C=C1-C-C23-C-C-C4-C(-C)(-X)-C-C-C-C-4(-C)-C-2-C-C-X-1-C-3
C=C1-C-C23-C-C-C4-C(-C)(-X)-C-C-C-C-4(-C)-C-2-C-C-X-1-C-3
C=C1-C-C23-C-C-C4-C(-C)(-X)-C-C-C-C-4(-C)-C-2-C-C-X-1-C-3
C=C1-X-C23-X-C-C4-C(-C)(-C)-X-C-X-C-4(-C)-C-2-X-X-C-1-C-3
C=C1-C-C23-X-C-C4-C(-C)(-X)-X-C-C-C-4(-C)-C-2-C-C-C-1-C-3
C=C1-X-C23-X-C-C4-C(-C)(-C)-X-C-X-C-4(-C)-C-2-X-X-C-1-C-3
X-X1-C-C23-C-C-C4-C(-C)(-X)-C-C-C-C-4(-C)-C-2-C-C-X-1-C-3
X-X1-C-C23-C-C^C4-C(-C)(-C)-X-C-C-C^4(*C)^C^2-C-C^C-1-C*3
X-X1-C-C23-C-C*C4-C(-C)(-C)-X-C-C-C*4(^C)*C*2-C-C^C-1-C^3
X-X1-C-C23-X-C-C4-C(-C)(-X)-C-C-C-C-4(-C)-C-2-C-C-C-1-C-3
X-X1-X-C23-X-C-C4-C(-C)(-C)-C-C-C-C-4(-C)-C-2-X-C-C-1-C-3
C-C1-X-C23-X-C-C4-C(-C)(-X)-X-C-C-C-4(-C)-C-2-C-C-C-1-C-3
X^C1-X-C23-X-X^C4-C(-C)(-C)-C-C-X-C^4(*X)^C^2-C-C^C-1-X*3
X-X1-C-C23-C-C*C4-C(-C)(-C)-X-C-C-C*4(^C)*C^2-C-C^C-1-C*3
X-X1-C-C23-C-C*C4-C(-C)(-C)-X-X-C-C*4(^C)*C^2-C-C^C-1-C*3
X-X1-C-C23-C-C-C4-C(-C)(-X)-C-C-C-C-4(-C)-C-2-C-C-C-1-C-3
X-X1-C-C23-C-C^C4-C(-C)(-C)-X-X-C-C*4(^C)^C^2-C-C^C-1-C*3
C-X1-C-C23-C-C*C4-C(-C)(-C)-C-X-C-C*4(^C)*C*2-C-C-C-1-C^3
C-X1-C-C23-C-C^C4-C(-C)(-C)-C-X-C-C^4(*C)^C^2-C-C*C-1-C*3
C-X1-C-C23-C-C^C4-C(-C)(-C)-C-X-C-C^4(*C)^C^2-C-C*C-1-C*3
C-C1-X-C23-X-C-C4-C(-C)(-C)-C-C-C-C-4(-C)-C-2-C-C-C-1-C-3
C-C1-X-C23-X-C-C4-C(-C)(-C)-C-C-C-C-4(-C)-C-2-C-C-C-1-C-3
C-X1-C-C23-C-X^C4-C(-C)(-C)-C-X-C-C^4(*C)^C^2-C-C*C-1-C*3
C-X1-C-C23-C-C-C4-C(-C)(-X)-C-X-C-C-4(-C)-C-2-C-C-C-1-C-3
X-X1-C-C23-C-C^C4-C(-C)(-C)-X-C-C-C^4(*C)^C^2-C-C*C-1-C*3
C=C1-X-C23-C-C*C4-C(*C)(^X)-C-C-C-C^4(*C)-X^2-C-C^C-1-C*3
C-C1-C-C23-C-C-C4-C(-X)(-C)-C-C-C-C-4(-C)-C-2-C-C-C-1-C-3
C=C1-X-C23-C-C^C4-C(*C)(^X)-C-C-C-C^4(*C)-X^2-C-C*C-1-C*3
C=C1-X-C23-C-C-C4-C(-C)(-X)-C-C-C-C-4(-C)-C-2-X-C-C-1-C-3
C=C1-X-C23-C-X-C4-C(-C)(-X)-C-C-C-C-4(-C)-C-2-X-C-C-1-C-3
C=C1-C-C23-C-C-C4-C(-C)(-X)-C-C-C-C-4(-C)-C-2-C-C-X-1-C-3
C=C1-X-C23-C-X^C4-C(*C)(^X)-C-C-C-C^4(*C)-X^2-C-C*C-1-C*3
C=C1-X-C23-C-X^C4-C(-C)(-C)-C-X-C-C^4(*C)*C^2-C-C^C-1-C*3
C=C1-X-C23-C-X*C4-C(-C)(-C)-C-X-C-C^4(*C)*C^2-C-C-C-1-C*3
C=C1-X-C23-C-X^C4-C(-C)(-C)-C-X-C-C^4(*C)^C^2-C-C*C-1-C*3
C=C1-X-C23-C-C-C4-C(-C)(-X)-X-C-C-C-4(-C)-C-2-C-C-C-1-C-3
C=C1-X-C23-C-C-C4-C(-C)(-X)-C-C-C-C-4(-C)-C-2-C-C-C-1-C-3
C=C1-C-C23-X-C-C4-C(-C)(-X)-X-C-C-C-4(-C)-C-2-C-C-C-1-C-3
C=C1-X-C23-C-C-C4-C(-C)(-X)-C-C-C-C-4(-C)-C-2-C-C-C-1-C-3
C=C1-X-C23-X-X-C4-C(-C)(-C)-X-C-X-C-4(-C)-C-2-X-C-C-1-C-3
C=C1-X-C23-X-X^C4-C(-C)(-C)-C-C-X-C^4(*X)^C^2-C-C*C-1-X*3
C-X1-C-C23-C-C*C4-C(-C)(-C)-X-C-C-C^4(*C)-X^2-C-C^C-1-C*3
C=C1-C-C23-C-C-C4-C(-C)(-X)-C-C-C-C-4(-C)-C-2=C-X-C-1-C-3
C=C1-X-C23-C-C-C4-C(-C)(-C)-X-C-C-C-4(-X)-C-2-C-X-C-1-C-3
C=C1-C-C23-X-C-C4-C(-C)(-X)-X-C-C-C-4(-C)-C-2-C-C-C-1-C-3
C=C1-C-C23-C-C-C4-C(-C)(-X)-X-C-C-C-4(-C)-C-2-C-C-C-1-C-3
C=C1-C-C23-C-C-C4-C(-C)(-X)-X-C-C-C-4(-C)-C-2-C-C-C-1-C-3
C-C1=C-C23-C-C-C4-C(-C)(-X)-C-C-C-C-4(-X)-C-2-C-C-C-1-C-3
C=C1-X-C23-C-C*C4-C(-C)(-C)-C-C-C-C^4(*C)^C^2-X-C^C-1-C*3
C=C1-X-C23-C-X^C4-C(-C)(-C)-X-X-C-C^4(*C)^C^2-X-C^C-1-C*3
C=C1-X-C23-X-C*C4-C(-C)(-C)-X-C-C-C^4(*X)^C^2-C-C^C-1-X*3
X-X1-X-C23-C-C-C4-C(-C)(-X)-X-C-C-C-4(-C)-C-2-C-C-C-1-C-3
C=C1-X-C23-C-X^C4-C(-C)(-C)-X-X-C-C^4(*C)^C^2-X-C^C-1-C*3
C=C1-X-C23-X-X-C4-C(-C)(-C)-C-C-C-C-4(-X)-C-2-X-C-C-1-C-3
X-X1-C-C23-X-C-C4-C(-C)(-X)-C-C-C-C-4(-C)-C-2-C-C-C-1-C-3
C=C1-X-C23-X-X-C4-C(-C)(-C)-X-X-C-C-4(-C)-C-2-X-C-C-1-C-3
C=C1-X-C23-X-C-C4-C(-C)(-X)-C-C-C-C-4(-C)-C-2-C-C-C-1-C-3
C=C1-C-C23-C-C-C4-C(-C)(-X)-C-C-X-C-4(-C)-C-2-C-C-C-1-C-3
C=C1-X-C23-C-C-C4-C(-C)(-X)-C-C-C-C-4(-C)-C-2-X-C-C-1-C-3
C=C1-C-C23-C-C-C4-C(-C)(-X)-C-C-X-C-4(-C)-C-2-C-C-C-1-C-3
C=C1-X-C23-X-X-C4-C(-C)(-C)-C-C-C-C-4(-X)-C-2-X-C-C-1-C-3
X-C1=C-C23-C-C-C4-C(-C)(-X)-C-C-X-C-4(-C)-C-2-C-C-C-1-C-3
C=C1-X-C23-X-X-C4-C(-C)(-X)-C-C-C-C-4(-X)-C-2-C-C-C-1-X-3
X-C1-X-C23-X-X-C4-C(-C)(-C)-X-C-C-C-4(-C)-C-2-X-C-C-1-C-3
C=C1-X-C23-X-X-C4-C(-C)(-C)-C-C-X-C-4(-X)-C-2-X-C-C-1-C-3
C=C1-X-C23-X-X-C4-C(-C)(-C)-C-C-X-C-4(-X)-C-2-X-C-C-1-C-3
X-C1-C-C23-X-X-C4-C(-C)(-X)-C-C-C-C-4(-C)-C-2-C-C-X-1-C-3
C=C1-X-C23-X-X-C4-C(-C)(-C)-C-C-X-C-4(-X)-C-2-X-C-C-1-C-3
C=C1-X-C23-X-X^C4-C(-C)(-C)-C-C-X-C-4(-X)-C-2-C-C^C-1-X-3
X*C1-X-C23-X-X^C4-C(-C)(-C)-C-C-X-C^4(*X)^C^2-C-C^C-1-X*3
C=C1-X-C23-X-C^C4-C(-C)(-C)-X-C-X-C^4(*C)^C^2-C-X^C-1-X*3
C=C1-X-C23-X-X-C4-C(-C)(-X)-C-C-C-C-4(-C)-C-2-C-C-C-1-C-3
C-C1-X-C23-X-C-C4-C(-C)(-X)-C-C-C-C-4(-C)-C-2-C-X-C-1-X-3
C-C1-X-C23-X-C-C4-C(-C)(-X)-C-C-C-C-4(-C)-C-2-C-X-C-1-X-3
C=C1-X-C23-X-X-C4-C(-C)(-C)-C-C-X-C-4(-X)-C-2-C-C-C-1-C-3
C=C1-X-C23-X-C^C4-C(-C)(-C)-X-C-X-C^4(*C)^C^2-C-C^C-1-X*3
C=C1-X-C23-X-C^C4-C(-C)(-C)-X-C-X-C^4(*C)^C^2-C-C^C-1-X*3
X-C1-C-C23-X-C-C4-C(-C)(-X)-C-C-C-C-4(-C)-C-2-X-C-C-1-C-3
C=C1-X-C23-X-X-C4-C(-C)(-C)-X-X-C-C-4(-C)-C-2-X-C-C-1-C-3
C-X1-C-C23-C-C-C4-C(-C)(-X)-C-C-C-C-4(-X)-C-2-C-C-C-1-C-3
C=C1-X-C23-X-C^C4-C(-C)(-C)-C-C-X-C^4(*C)^C^2-C-X^C-1-X*3
C=C1-C-C23-C-X^C4-C(-X)(-X)-C-C-C-C^4(*C)^C^2-C-C*C-1-C*3
C=C1-C-C23-C-X^C4-C(-X)(-X)-C-C-C-C^4(*C)*C^2-C-C*C-1-C*3
C=C1-C-C23-C-X^C4-C(-X)(-X)-C-C-C-C*4(^C)^C^2-C-C*C-1-C*3
C=C1-C-C23-C-X^C4-C(-X)(-X)-C-C-C-C*4(^C)*C^2-C-C*C-1-C*3
C=C1-C-C23-C-X*C4-C(-X)(-X)-C-C-C-C^4(*C)*C*2-C-C*C-1-C^3
C=C1-C-C23-C-X*C4-C(-X)(-X)-C-C-C-C*4(^C)*C*2-C-C*C-1-C^3
C=C1-X-C23-X-C-C4-C(-C)(-X)-C-C-X-C-4(-C)-C-2-C-C-C-1-X-3
C=C1-X-C23-X-C^C4-C(-C)(-C)-C-C-X-C^4(*X)^C^2-C-C^C-1-X*3
C=C1-X-C23-C-X-C4-C(-C)(-C)-X-X-C-C-4(-C)-C-2-X-C-C-1-C-3
C=C1-X-C23-X-C^C4-C(-C)(-C)-X-X-C-C^4(*C)^C^2-C-C^C-1-X*3
C=C1-X-C23-X-C^C4-C(-C)(-C)-X-X-C-C^4(*C)^C^2-C-C^C-1-X*3
C=C1-X-C23-X-C-C4-C(-C)(-X)-C-C-C-C-4(-C)-C-2-C-C-C-1-C-3
C=C1-X-C23-X-C^C4-C(-C)(-C)-C-X-C-C^4(*C)^C^2-X-C^C-1-X*3
X-C1-C-C23-C-C-C4-C(-X)(-X)-C-C-C-C-4(-C)-C-2-C-C-C-1-C-3
X-C1=C-C23-C-C-C4-C(-C)(-X)-C-C-C-C-4(-C)-C-2-X-C-C-1-C-3
C=C1-C-C23-X-C-C4-C(-C)(-X)-X-C-C-C-4(-C)-C-2-C-C-C-1-C-3
C=C1-X-C23-X-C^C4-C(-C)(-C)-X-C-C-C^4(*C)^C^2-X-C^C-1-X*3
C=C1-C-C23-C-C-C4-C(-C)(-X)-X-C-C-C-4(-C)-C-2-C-X-C-1-C-3
C=C1-X-C23-C-C-C4-C(-C)(-X)-C-C-C-C-4(-C)-X-2-C-C-C-1-C-3
C=C1-X-C23-C-C-C4-C(-C)(-X)-C-C-C-C-4(-C)-C-2-X-C-C-1-C-3
C=C1-X-C23-X-C-C4-C(-C)(-X)-X-C-C-C-4(-C)-C-2-C-C-C-1-X-3
C=C1-X-C23-X-C-C4-C(-C)(-C)-X-C-C-C-4(-C)-C-2-C-C-C-1-C-3
C=C1-X-C23-X-C-C4-C(-C)(-C)-C-C-C-C-4(-C)-C-2-C-C-C-1-X-3
C=C1-X-C23-X-C-C4-C(-C)(-X)-X-C-C-C-4(-C)-C-2-C-C-C-1-X-3
C=C1-X-C23-X-X-C4-C(-C)(-C)-C-C-C-C-4(-C)-C-2-X-C-C-1-X-3
C=C1-X-C23-X-C-C4-C(-C)(-X)-C-C-C-C-4(-C)-C-2-X-C-X-1-C-3
C=C1-X-C23-X-C^C4-C(-C)(-C)-C-C-C-C^4(*X)^C^2-X-C^C-1-X*3
C=C1-X-C23-C-C^C4-C(-C)(-C)-C-C-C-C^4(*C)^C^2-C-C^C-1-C*3
C=C1-X-C23-X-X-C4-C(-C)(-C)-C-C-C-C-4(-X)-C-2-X-C-C-1-C-3
C=C1-X-C23-X-X^C4-C(-C)(-X)-C-C-C-C-4(-X)-C-2-C-C*C-1-X-3
C=C1-X-C23-X-X^C4-C(-C)(-C)-C-C-C-C-4(-X)-C-2-C-C*C-1-X-3
C=C1-X-C23-X-X-C4-C(-C)(-X)-C-C-C-C-4(-X)-C-2-C-C-C-1-X-3
C=C1-X-C23-X-X-C4-C(-C)(-X)-C-C-C-C-4(-X)-C-2-X-C-C-1-C-3
C=C1-X-C23-X-X-C4-C(-C)(-X)-C-C-C-C-4(-X)-C-2-C-C-C-1-X-3
C=C1-X-C23-X-X^C4-C(-C)(-C)-C-C-C-C-4(-X)-C-2-C-C-C-1-X-3
X-X1-C-C23-X-C-C4-C(-C)(-C)-C-C-C-C-4(-C)-C-2-C-C-C-1-C-3
C=C1-X-C23-X-X-C4-C(-C)(-C)-C-C-C-C-4(-X)-C-2-X-C-C-1-C-3
C=C1-C-C23-C-C-C4-C(-C)(-X)-C-C-C-C-4(-C)-C-2-C-C-X-1-C-3
C=C1-X-C23-X-C^C4-C(-C)(-C)-C-C-C-C^4(*C)^C^2-X-X*C-1-X*3
C=C1-C-C23-C-C-C4-C(-C)(-X)-C-C-C-C-4(-C)-C-2-C-C-X-1-C-3
X*C1-X-C23-X-X^C4-C(-C)(-C)-C-C-X-C^4(*X)^C^2-X-C^C-1-X*3
X-C1-C-C23-C-C-C4-C(-C)(-X)-C-C-C-C-4(-C)-C-2-C-C-C-1-C-3
C=C1-X-C23-X-X^C4-C(-C)(-C)-C-C-C-C^4(*X)^C^2-X-C^C-1-X*3
C=C1-X-C23-X-X^C4-C(-C)(-C)-C-C-C-C^4(*X)^C^2-X-C*C-1-X*3
C=C1-X-C23-X-C-C4-C(-C)(-C)-C-C-X-C-4(-X)-C-2-C=C-C-1-X-3
C=C1-X-C23-X-X^C4-C(-C)(-C)-C-C-C-C^4(*X)^C^2-X-C*C-1-X*3
X-X1-X-C23-C-C-C4-C(-C)(-X)-C-C-C-C-4(-C)-C-2-X-C-C-1-C-3
C=C1-X-C23-X-X-C4-C(-C)(-C)-C-C-X-C-4(-X)-C-2=C-X-C-1-C-3
C=C1-X-C23-X-X^C4-C(-C)(-C)-C-C-C-C^4(*X)^C^2-X-C^C-1-X*3
C=C1-X-C23-X-X-C4-C(-C)(-C)-C-C-X-C-4(-X)-C-2-X-C-C-1-C-3
X-X1-X-C23-C-C^C4-C(*C)(^X)-C-C-C-C^4(*C)-X^2-X-C^C-1-C*3
C=C1-X-C23-X-X^C4-C(-C)(-C)-C-C-C-C^4(*X)^C^2-X-C^C-1-X*3
X-C1-X-C23-C-C-C4-C(-C)(-X)-C-C-C-C-4(-C)-C-2-C-C-C-1-C-3
X-X1-C-C23-C-C^C4-C(-C)(-C)-X-C-C-C^4(*C)^C^2-C-C^C-1-C*3
C=C1-C-C23-C-C^C4-C(-C)(-C)-X-C-C-C^4(*C)^C^2-C-C^C-1-C*3
C=C1-C-C23-C-C-C4-C(-C)(-X)-C-C-C-C-4(-C)-C-2-C-X-C-1-C-3
C-X1-C-C23-C-C-C4-C(-C)(-X)-C-C-C-C-4(-C)-C-2-C-C-C-1-C-3
X*C1-C-C23-C-C^C4-C(-C)(-C)-X-C-C-C^4(*C)*C^2-C-C^C-1-C*3
C=C1-X-C23-C-C-C4-C(-C)(-X)-X-C-C-C-4(-C)-C-2-X-C-C-1-C-3
C=C1-X-C23-C-C^C4-C(-C)(-C)-X-C-X-C^4(*C)^C^2-X-C^C-1-C*3
X-C1-X-C23-X-C-C4-C(-C)(-C)-X-C-C-C-4(-C)-C-2-C-C-C-1-X-3
X-X1-C-C23-X-C-C4-C(-C)(-X)-C-C-C-C-4(-C)-C-2-C-C-C-1-C-3
C-C1-X-C23-X-C-C4-C(-C)(-X)-C-C-C-C-4(-X)-C-2-X-C-C-1-X-3
C=C1-X-C23-X-C-C4-C(-C)(-X)-C-C-C-C-4(-X)-C-2-X-C-C-1-X-3
C=C1-C-C23-C-C^C4-C(-C)(-C)-C-C-C-C^4(*C)-C^2=C-C^C-1-C*3
C=C1-X-C23-C-X^C4-C(-C)(-C)-X-C-C-C*4(^C)^C^2-X-C^C-1-C*3
X-C1-X-C23-X-X-C4-C(-C)(-C)-C-C-X-C-4(-X)-C-2-X-C-C-1-C-3
C=C1-C-C23-C-C-C4-C(-C)(-X)-C-C-X-C-4(-C)-C-2-C-C-C-1-C-3
C=C1-X-C23-X-C^C4-C(-C)(-C)-C-C-X-C*4(^C)^C^2-C-C^C-1-X*3
C*C1-X-C23-C-C-C4-C(-C)(-C)-X-C-C-C^4(*C)-C^2-C-C-X-1-C*3
C=C1-X-C23-X-X-C4-C(-C)(-C)-X-C-X-C-4(-X)-C-2-C-C-C-1-C-3
C=C1-X-C23-X-X-C4-C(-C)(-C)-C=C-X-C-4(-X)-C-2-C-C-C-1-C-3
C=C1-X-C23-X-X-C4-C(-C)(-C)-X-C-X-C-4(-X)-C-2-C-C-C-1-C-3
C=C1-X-C23-X-X-C4-C(-C)(-C)-C=C-X-C-4(-X)-C-2-C-C-C-1-C-3
C=C1-X-C23-X-X-C4-C(-C)(-C)-C=C-X-C-4(-X)-C-2-C-C-C-1-C-3
C=C1-X-C23-X-X-C4-C(-C)(-C)-C=C-X-C-4(-X)-C-2-C-C-C-1-C-3
C=C1-C-C23-C-C-C4-C(-C)(-X)-C-C-C-C-4(-C)-C-2-C-C-X-1-C-3
C=C1-X-C23-X-X-C4-C(-C)(-X)-C-C-X-C-4(-X)-C-2-C-C-C-1-C-3
C=C1-X-C23-X-X-C4-C(-C)(-C)-C=C-X-C-4(-X)-C-2-C-C-C-1-C-3
C=C1-X-C23-X-X-C4-C(-C)(-X)-C-C-X-C-4(-C)-C-2-C-C-C-1-C-3
C=C1-X-C23-C-C*C4-C(-X)(-X)-C-X-C-C*4(^C)*C*2-C-C-X-1-C^3
X-X1-X-C23-C-C-C4-C(-C)(-X)-C-C-C-C-4(-C)-C-2=C-C-C-1-X-3
C=C1-X-C23-X-X-C4-C(-C)(-X)-C-C-C-C-4(-X)-C-2-C-C-C-1-C-3
C=C1-X-C23-X-X^C4-C(-C)(-C)-C-C-C-C^4(*X)^C^2-C-C^C-1-X*3
C=C1-X-C23-X-X^C4-C(-C)(-C)-C-C-C-C^4(*X)^C^2-C-C^C-1-X*3
C=C1-X-C23-X-C^C4-C(-C)(-C)-C-C-X-C^4(*C)^C^2-C-C^C-1-X*3
C=C1-X-C23-C-X^C4-C(-C)(-C)-X-X-C-C^4(*C)^C^2-X-C^C-1-C*3
C=C1-X-C23-X-C^C4-C(-C)(-C)-X-C-C-C^4(*C)^C^2-X-C^C-1-X*3
C=C1-X-C23-X-C-C4-C(-C)(-X)-X-C-C-C-4(-C)-C-2-C-C-C-1-X-3
C-C1=C-C23-X-C-C4-C(-C)(-X)-C-C-C-C-4(-C)-C-2-C-C-C-1-C-3
C-C1=C-C23-X-C-C4-C(-C)(-X)-C-C-C-C-4(-C)-C-2-C-C-C-1-C-3
C=C1-X-C23-C-C^C4-C(-C)(-C)-X-C-C-C^4(*C)^C^2-X-C-X-1-C*3
C=C1-X-C23-X-X-C4-C(-C)(-C)-X-C-X-C-4(-C)-C-2-X-C-C-1-C-3
C-X1-C-C23-X-C-C4-C(-C)(-X)-C-C-C-C-4(-C)-C-2-C=C-C-1-C-3
C*C1-X-C23-C-C^C4-C(-C)(-C)-X-C-C-C^4(*C)^C^2-X-C^C-1-C*3
C=C1-X-C23-X-C-C4-C(-C)(-X)-C-C-X-C-4(-C)-X-2-C-C-C-1-C-3
C=C1-C-C23-C-C-C4-C(-C)(-X)-C-C-C-C-4(-C)-C-2-C-C-X-1-C-3
C=C1-X-C23-X-X-C4-C(-C)(-C)-X-C-X-C-4(-C)-C-2-X-C-C-1-C-3
X-C1-C-C23-C-C-C4-C(-C)(-X)-C-C-C-C-4(-C)-C-2-C-X-C-1-C-3
C=C1-X-C23-C-C-C4-C(-C)(-X)-C-C-C-C-4(-C)-C-2-C-C-X-1-C-3
C=C1-C-C23-C-C-C4-C(-C)(-X)-C-C-C-C-4(-C)-C-2-C-C-X-1-C-3
C=C1-C-C23-C-C-C4-C(-C)(-X)-C-C-C-C-4(-C)-C-2-C-C-X-1-C-3
X-X1-C-C23-C-C^C4-C(-C)(-C)-X-C-C-C^4(*C)^C^2-C-C^C-1-C*3
C=C1-X-C23-X-X^C4-C(-C)(-C)-C-C-X-C^4(*C)^C^2-C-C^C-1-X*3
C=C1-X-C23-X-C-C4-C(-C)(-X)-C-C-X-C-4(-C)-C-2-C-C-C-1-C-3
X^C1-C-C23-C-C*C4-C(^C)(*X)-C-C-C-C*4(^C)-C*2=C-C*C-1-C^3
C=C1-X-C23-C-C^C4-C(-C)(-C)-X-C-X-C^4(*C)^C^2-X-C^C-1-C*3
C=C1-X-C23-C-C-C4-C(-C)(-X)-C-C-C-C-4(-C)-C-2-C-C-C-1-C-3
C-C1=C-C23-C-C*C4-C(-C)(-C)-C-C-C-C*4(^C)*C*2-C-C*C-1-C^3
C=C1-C-C23-C-C-C4-C(-X)(-C)-C-C-C-C-4(-C)-C-2-C-C-C-1-C-3
C=C1-X-C23-C-C-X4-C(*C)(^X)-C-C-C-C*4(^C)^C^2-X-X^C-1-C*3
C=C1-X-C23-X-C-C4-C(-C)(-X)-C-C-C-C-4(-C)-C-2-C-C-C-1-C-3
X-X1-C-C23-C-C-C4-C(-C)(-X)-X-C-C-C-4(-C)-C-2-C-C-C-1-C-3
C=C1-X-C23-C-C^C4-C(^C)(*X)-C-C-C-C^4(*C)-C^2=C-C-X-1-C*3
C=C1-X-C23-X-C-C4-C(-C)(-C)-C-C-X-C-4(-C)-C-2-X-C-X-1-C-3
C=C1-X-C23-X-C^C4-C(-C)(-C)-C-C-X-C^4(*C)^C^2-X-C^C-1-X*3
C-X1-X-C23-C-C-C4-C(-C)(-X)-C-C-C-C-4(-C)-C-2-X-C-C-1-C-3
C-C1-X-C23-X-C-C4-C(-C)(-X)-C-C-C-C-4(-C)-C-2-C-C-C-1-C-3
X-X1-C-C23-C-C-C4-C(-C)(-X)-C-C-C-C-4(-C)-C-2=C-C-X-1-C-3
X-X1-C-C23-C-C-C4-C(-C)(-X)-C-C-C-C-4(-C)-C-2=C-X-C-1-C-3
X-X1-C-C23-C-C-C4-C(-C)(-X)-C-C-C-C-4(-C)-C-2=C-C-X-1-C-3
C=C1-X-C23-X-X-C4-C(-C)(-C)-X-X-C-C-4(-C)-C-2-X-C-C-1-C-3
C-C1-C-C23-C-C-C4-C(-X)(-C)-C-C-C-C-4(-C)-C-2-C-C-C-1-C-3
X-X1-C-C23-C-C-C4-C(-C)(-X)-C-C-C-C-4(-C)-C-2-C-C-X-1-C-3
X-X1-C-C23-C-C-C4-C(-C)(-X)-C-C-C-C-4(-C)-C-2-C-C-X-1-C-3
C=C1-C-C23-C-C-C4-C(-C)(-X)-C-C-C-C-4(-C)-C-2-C-X-C-1-C-3
C=C1-C-C23-C-C^C4-C(-C)(-C)-C-C-C-C^4(*C)^C*2-C-C*C-1-X^3
C=C1-X-C23-C-C^C4-C(*C)(^X)-C-C-C-C^4(*C)-X^2-C-C-X-1-C*3
C=C1-X-C23-X-X-C4-C(-C)(-C)-X-C-X-C-4(-C)-C-2-X-C-C-1-C-3
X-C1-C-C23-C-C-C4-C(-C)(-X)-C-C-C-C-4(-C)-C-2-C-C-C-1-C-3
C=C1-X-C23-X-X^C4-C(-C)(-C)-C-C-X-C^4(*X)^C-2-C-C*C-1-X-3
C=C1-X-C23-X-X-C4-C(-C)(-C)-C-C-X-C-4(-X)-C-2-X-C-C-1-C-3
C=C1-X-C23-X-X-C4-C(-C)(-X)-C-C-X-C-4(-X)-C-2-C-C-C-1-C-3
C=C1-X-C23-X-X-C4-C(-C)(-C)-C-C-X-C-4(-X)-C-2-X-C-C-1-C-3
C=C1-X-C23-X-X-C4-C(-C)(-X)-C-C-C-C-4(-X)-C-2-C-C-C-1-C-3
C=C1-X-C23-X-X-C4-C(-C)(-C)-C-C-X-C-4(-X)-C-2-C-C-C-1-C-3
C=C1-X-C23-X-X-C4-C(-C)(-C)-C-C-X-C-4(-X)-C-2-C-C-C-1-C-3
C=C1-X-C23-X-X-C4-C(-C)(-C)-C-C-C-C-4(-X)-C-2-X-X-C-1-C-3
X-C1-X-C23-X-X-C4-C(-C)(-C)-C-C-X-C-4(-X)-C-2-X-C-C-1-C-3
X-C1-X-C23-X-X-C4-C(-C)(-C)-C-C-X-C-4(-X)-C-2-X-C-C-1-C-3
X-C1-X-C23-X-X-C4-C(-C)(-C)-C-C-X-C-4(-X)-C-2-C-C-C-1-C-3
C=C1-X-C23-X-C-C4-C(-C)(-C)-C-C-X-C-4(-X)-C-2-X-C-C-1-C-3
C=C1-X-C23-X-X^C4-C(-C)(-C)-C-C-C-C^4(*X)^C-2-C-C*C-1-X-3
C-C1=C-C23-X-C-C4-C(-C)(-X)-X-C-C-C-4(-C)-C-2-C-C-C-1-C-3
C=C1-X-C23-X-X-C4-C(-C)(-C)-X-X-C-C-4(-C)-C-2-X-C-C-1-C-3
C=C1-X-C23-X-X-C4-C(-C)(-C)-X-C-X-C-4(-C)-C-2-X-C-C-1-C-3
X-C1-C-C23-C-C-C4-C(-C)(-X)-C-C-C-C-4(-C)-C-2-C-C-C-1-C-3
C=C1-X-C23-X-X*C4-C(-C)(-C)-C-C-C-C*4(^X)*C*2-C-C*C-1-X^3
C=C1-X-C23-X-C-C4-C(-C)(-X)-C-C-C-C-4(-C)-C-2-X-X-C-1-X-3
C=C1-X-C23-C-X^C4-C(-C)(-C)-X-C-X-C^4(*C)^C^2-X-C^C-1-C*3
C=C1-X-C23-X-C-C4-C(-C)(-C)-X-C-X-C-4(-C)-C-2-X-C-C-1-C-3
X-C1=C-C23-C-C-C4-C(-C)(-X)-X-C-C-C-4(-C)-C-2-C-C-C-1-C-3
C=C1-X-C23-X-X-C4-C(-C)(-C)-C-C-C-C-4(-X)-C-2-C-X-C-1-C-3
C=C1-C-C23-C-C-C4-C(-C)(-X)-C-C-C-C-4(-C)-C-2-C-C-X-1-C-3
C=C1-X-C23-X-C-C4-C(-C)(-X)-C-C-C-C-4(-C)-X-2-C-C-C-1-C-3
C=C1-X-C23-X-C-C4-C(-C)(-C)-C-C-C-C-4(-X)-C-2-X-C-C-1-C-3
C=C1-X-C23-C-C-C4-C(-C)(-X)-X-C-C-C-4(-C)-C-2-C-X-C-1-C-3
X-X1-C-C23-C-C-C4-C(-C)(-X)-X-C-C-C-4(-C)-C-2-C-C-C-1-C-3
X-X1-C-C23-X-X-C4-C(-C)(-X)-C-C-C-C-4(-C)-C-2-C-C-C-1-C-3
C=C1-C-C23-C-C^C4-C(-C)(-C)-X-C-C-C^4(*C)^C^2-C-C*C-1-C*3
C=C1-C-C23-C-C-C4-C(-C)(-X)-C-C-C-C-4(-C)-C-2-C-C-X-1-C-3
X-C1-X-C23-C-C-C4-C(-C)(-X)-C-C-C-C-4(-C)-C-2-C-C-C-1-C-3
C*C1-C-C23-C-C*C4-C(-C)(-C)-X-C-C-C^4(*C)*C^2-C-X^C-1-C*3
C=C1-X-C23-C-C^C4-C(-C)(-C)-X-C-C-C^4(*C)^C^2-C-X^C-1-X*3
C=C1-C-C23-C-X^C4-C(-X)(-X)-C-C-C-C*4(^C)^C^2-C-C^C-1-C*3
C=C1-X-C23-X-C*C4-C(-C)(-C)-C-C-X-C^4(*C)^C^2-X-C-X-1-X*3
C=C1-X-C23-X-X-C4-C(-C)(-C)-C-C-X-C-4(-X)-C-2-X-C-X-1-C-3
C=C1-X-C23-C-C^C4-C(-C)(-C)-C-C-C-C^4(*X)^C^2-C-C^C-1-C*3
C-X1-C-C23-C-C-C4-C(-C)(-X)-C-C-C-C-4(-X)-C-2-C-C-C-1-C-3
C=C1-X-C23-X-X-C4-C(-C)(-C)-X-C-C-C-4(-C)-C-2-X-C-C-1-C-3
C=C1-C-C23-X-C-C4-C(-C)(-X)-X-C-C-C-4(-C)-C-2-C-C-C-1-C-3
X-C1=C-C23-C-C^C4-C(-C)(-C)-X-C-C-C^4(*C)^C^2-C-C*C-1-C*3
C-X1-C-C23-C-C-C4-C(-C)(-X)-X-C-C-C-4(-C)-C-2-C-C-C-1-C-3
C=C1-X-C23-X-C^C4-C(-C)(-C)-C-C-C-C^4(*X)^C^2-X-C^C-1-X*3
C=C1-X-C23-C-C-C4-C(-C)(-X)-C-C-C-C-4(-C)-C-2-C-C-C-1-C-3
X-X1-C-C23-C-C-C4-C(-C)(-X)-C-C-C-C-4(-C)-C-2-C-C-C-1-C-3
X-C1-X-C23-X-X-C4-C(-C)(-C)-C-C-X-C-4(-X)-C-2-C-C-C-1-C-3
C=C1-C-C23-C-C-C4-C(-X)(-C)-C-C-C-C-4(-C)-C-2-C-C-C-1-C-3
C-C1-X-C23-X-C-C4-C(-C)(-X)-C-C-C-C-4(-X)-C-2-X-C-C-1-X-3
C=C1-C-C23-C-C-C4-C(-C)(-X)-X-C-C-C-4(-C)-C-2-C-C-C-1-C-3
C=C1-C-C23-C-C-C4-C(-C)(-X)-X-C-C-C-4(-C)-C-2-C-C-C-1-C-3
C=C1-C-C23-C-C^C4-C(-C)(-C)-C-C-C-C^4(*C)^C^2-C-C^C-1-X*3
X-C1-X-C23-X-X-C4-C(-C)(-X)-C-C-C-C-4(-X)-C-2-X-C-C-1-C-3
C*C1-X-C23-C-C^C4-C(-C)(-C)-X-C-C-C^4(*C)^C^2-C-C^C-1-C*3
C=C1-X-C23-X-X-C4-C(-C)(-C)-C-C-X-C-4(-X)-C-2-X-C-C-1-C-3
C=C1-X-C23-X-C-C4-C(-C)(-C)-X-C-X-C-4(-C)-C-2-X-C-C-1-C-3
C*C1-X-C23-C-C^C4-C(-C)(-C)-X-C-C-C^4(*C)*C^2-C-C^C-1-C*3
C*C1-X-C23-C-C^C4-C(-C)(-C)-X-C-C-C^4(*C)^C^2-C-C^C-1-C*3
C=C1-X-C23-X-X-C4-C(-C)(-X)-X-X-X-C-4(-X)-C-2-C-X-C-1-C-3
C=C1-X-C23-C-C^C4-C(-C)(-C)-C-C-C-C^4(*X)^C^2-C-C^C-1-C*3
C=C1-X-C23-X-C^C4-C(-C)(-C)-C-C-X-C^4(*X)^C^2-C-C*C-1-X*3
C=C1-X-C23-X-X-C4-C(-C)(-C)-X-C-C-C-4(-X)-C-2-C-X-C-1-C-3
C=C1-X-C23-X-X-C4-C(-C)(-C)-C-C-X-C-4(-X)-C-2-C-C-C-1-X-3
C=C1-X-C23-X-X-C4-C(-C)(-C)-C-C-C-C-4(-X)-C-2-C-C-C-1-C-3
C-C1-X-C23-X-X-C4-C(-C)(-C)-C-C-X-C-4(-X)-C-2-C-C-C-1-X-3
C=C1-X-C23-X-X-C4-C(-C)(-C)-C-C-C-C-4(-X)-C-2-X-C-C-1-C-3
C=C1-X-C23-X-X-C4-C(-C)(-C)-C-C-X-C-4(-X)-C-2-C-C-C-1-C-3
C=C1-X-C23-X-X-C4-C(-C)(-C)-C-C-X-C-4(-X)-C-2-C-C-C-1-C-3
C=C1-X-C23-X-X-C4-C(-C)(-C)-C-C-C-C-4(-X)-C-2-X-C-C-1-C-3
C=C1-X-C23-X-X-C4-C(-C)(-C)-C-C-C-C-4(-X)-C-2-X-C-C-1-C-3
C=C1-X-C23-X-X-C4-C(-C)(-C)-C-C-C-C-4(-X)-C-2-X-C-C-1-C-3
C=C1-X-C23-X-X-C4-C(-C)(-C)-C-C-C-C-4(-X)-C-2-X-C-C-1-C-3
C=C1-X-C23-X-X-C4-C(-C)(-C)-C-C-C-C-4(-X)-C-2-C-X-C-1-C-3
C=C1-X-C23-X-X-C4-C(-C)(-C)-C-C-C-C-4(-X)-C-2-C-X-C-1-C-3
X-C1-X-C23-X-X-C4-C(-C)(-C)-C-C-X-C-4(-X)-C-2-C-C-C-1-C-3
X-C1-X-C23-X-X-C4-C(-C)(-C)-C-C-C-C-4(-X)-C-2-X-C-C-1-C-3
C=C1-X-C23-X-X-C4-C(-C)(-C)-X-C-C-C-4(-X)-C-2-X-C-C-1-X-3
C=C1-X-C23-X-C-C4-C(-C)(-X)-C-C-C-C-4(-X)-C-2-X-C-C-1-X-3
C-X1-C-C23-X-C-C4-C(-C)(-C)-C-C-X-C-4(-C)-C-2-C-C-C-1-C-3
C=C1-X-C23-C-C-C4-C(-C)(-X)-C-C-C-C-4(-C)-C-2-C-C-C-1-C-3
C-C1=C-C23-X-C-C4-C(-C)(-C)-C-C-C-C-4(-C)-C-2-C-C-C-1-C-3
C=C1-X-C23-X-C-C4-C(-C)(-C)-X-C=C-C-4(-C)-C-2-C-C-C-1-X-3
C=C1-X-C23-C-X^C4-C(-C)(-C)-C-C-C-C^4(*C)-C^2=C-X^C-1-C*3
C-X1-C-C23-C-C^C4-C(-C)(-C)-C-C-C-C^4(*X)^C^2-C-C^C-1-X*3
C-X1-C-C23-C-C-C4-C(-C)(-X)-C-C-C-C-4(-C)-C-2-C-C-X-1-C-3
C-X1-C-C23-C-C-C4-C(-C)(-X)-C-C-C-C-4(-C)-C-2-C-C-X-1-C-3
X^C1-C-C23-C-C^C4-C(-X)(-X)-C-C-C-C^4(*C)^C^2-C-C^C-1-C*3
X-C1-C-C23-C-C-C4-C(-X)(-X)-C-C-C-C-4(-C)-C-2-C-C-C-1-C-3
C-X1-C-C23-C-C-C4-C(-C)(-X)-C-X-C-C-4(-X)-C-2-C-C-C-1-C-3
C-X1-C-C23-C-C^C4-C(*C)(^X)-C-C-C-C^4(*X)-X^2-C-C^C-1-C*3
X-C1-C-C23-C-C-C4-C(-C)(-C)-X-X-C-C-4(-C)-C-2-C-C-C-1-C-3
X-C1=C-C23-C-C-C4-C(-C)(-X)-C-C-C-C-4(-C)-C-2-X-C-C-1-C-3
C=C1-X-C23-C-C^C4-C(-X)(-X)-C-X-C-C^4(*C)^C^2-C-C^C-1-C*3
C=C1-X-C23-C-C-C4-C(-X)(-X)-C-X-C-C-4(-C)-C-2-C-C-C-1-C-3
C-C1=C-C23-C-C-C4-C(-C)(-X)-X-C-C-C-4(-C)-X-2-C-C-C-1-C-3
C=C1-C-C23-C-C-C4-C(-C)(-X)-X-C-C-C-4(-C)-X-2-C-C-C-1-C-3
C=C1-C-C23-C-C-C4-C(-C)(-X)-X-C-C-C-4(-C)-X-2-C-C-C-1-C-3
C=C1-C-C23-X-X-C4-C(-C)(-X)-C-C-C-C-4(-C)-C-2-C-C-C-1-C-3
C=C1-C-C23-X-X-C4-C(-C)(-X)-C-C-C-C-4(-C)-C-2-C-C-C-1-C-3
C-C1=C-C23-X-C-C4-C(-C)(-X)-C-C-C-C-4(-C)-C-2-C-X-C-1-C-3
C=C1-C-C23-X-C-C4-C(-C)(-X)-C-C-C-C-4(-C)-C-2-C-X-C-1-C-3
C=C1-X-C23-X-C-C4-C(-C)(-X)-C-C-C-C-4(-C)-C-2-C-C-C-1-C-3
C=C1-X-C23-X-C-C4-C(-C)(-X)-C-C-C-C-4(-C)-C-2-C-C-C-1-C-3
C=C1-X-C23-X-C-C4-C(-C)(-X)-C-C-C-C-4(-C)-C-2-C-C-C-1-C-3
C=C1-X-C23-X-C-C4-C(-C)(-X)-C-C-C-C-4(-C)-C-2-C-C-C-1-C-3
C=C1-X-C23-X-C-C4-C(-C)(-X)-C-C-C-C-4(-C)-C-2-C-C-C-1-C-3
C=C1-X-C23-C-C-C4-C(-C)(-X)-C-C-C-C-4(-C)-X-2-C-C-C-1-C-3
C=C1-X-C23-C-C-C4-C(-C)(-X)-C-C-C-C-4(-C)-X-2-C-C-C-1-C-3
C=C1-X-C23-C-C-C4-C(-C)(-X)-C-C-C-C-4(-C)-X-2-C-C-C-1-C-3
C=C1-X-C23-C-C-C4-C(-C)(-X)-C-C-C-C-4(-C)-X-2-C-C-C-1-C-3
C=C1-X-C23-C-C-C4-C(-C)(-X)-C-C-C-C-4(-C)-X-2-C-C-C-1-C-3
C=C1-X-C23-C-C-C4-C(-C)(-X)-C-C-C-C-4(-C)-X-2-C-C-C-1-C-3
C=C1-X-C23-C-C-C4-C(-C)(-X)-C-C-C-C-4(-C)-X-2-C-C-C-1-C-3
C=C1-X-C23-C-C-C4-C(-C)(-X)-C-C-C-C-4(-C)-X-2-C-C-C-1-C-3
C-C1-X-C23-C-C-C4-C(-C)(-X)-C-C-C-C-4(-C)-C-2-X-C-C-1-C-3
C-C1-X-C23-C-C-C4-C(-C)(-X)-C-C-C-C-4(-C)-C-2-X-C-C-1-C-3
C=C1-X-C23-C-C-C4-C(-C)(-X)-C-C-C-C-4(-C)-C-2-X-C-C-1-C-3
C=C1-X-C23-C-C-C4-C(-C)(-X)-C-C-C-C-4(-C)-C-2-X-C-C-1-C-3
C=C1-X-C23-C-C-C4-C(-C)(-X)-C-C-C-C-4(-C)-C-2-X-C-C-1-C-3
C=C1-X-C23-C-C-C4-C(-C)(-X)-C-C-C-C-4(-C)-C-2-X-C-C-1-C-3
C=C1-X-C23-C-C-C4-C(-C)(-X)-C-C-C-C-4(-C)-C-2-C-X-C-1-C-3
C=C1-X-C23-C-C-C4-C(-C)(-X)-C-C-C-C-4(-C)-C-2-C-X-C-1-C-3
X-X1-C-C23-C-C-C4-C(-C)(-X)-C-C-C-C-4(-C)-C-2=C-C-C-1-C-3
C=C1-C-C23-C-C-C4-C(-X)(-X)-C-C-C-C-4(-C)-C-2-C-X-C-1-C-3
X-C1=C-C23-C-C-C4-C(-C)(-X)-C-C-C-C-4(-C)-C-2-C-C-X-1-C-3
X-X1-C-C23-C-C-C4-C(-C)(-X)-C-C-C-C-4(-C)-C-2=C-C-C-1-C-3
X-C1=C-C23-X-C-C4-C(-C)(-C)-X-C-C-C-4(-C)-C-2-C-C-C-1-C-3
C=C1-C-C23-X-C-C4-C(-C)(-X)-X-C-C-C-4(-C)-C-2-C-C-C-1-C-3
C=C1-C-C23-C-X-C4-C(-C)(-X)-X-C-C-C-4(-C)-C-2-C-C-C-1-C-3
C=C1-X-C23-X-C-C4-C(-C)(-C)-C-C-C-C-4(-C)-C-2-X-C-C-1-C-3
C=C1-X-C23-X-C^C4-C(-C)(-C)-C-C-C-C^4(*C)^C^2-C-C^C-1-X*3
C=C1-X-C23-X-C-C4-C(-C)(-X)-C-C-C-C-4(-C)-C-2-C-C-C-1-C-3
C=C1-X-C23-X-C-C4-C(-C)(-X)-C-C-C-C-4(-C)-C-2-C-C-C-1-C-3
C=C1-X-C23-C-C-C4-C(-C)(-X)-C-C-C-C-4(-C)-C-2-X-C-C-1-C-3
C=C1-X-C23-C-C-C4-C(-C)(-C)-C-C-C-C-4(-X)-C-2-X-C-C-1-C-3
C=C1-X-C23-C-C-C4-C(-C)(-C)-X-C-C-C-4(-C)-C-2-C-C-X-1-C-3
C=C1-X-C23-C-C-C4-C(-C)(-C)-X-C-C-C-4(-C)-C-2-C-C-X-1-C-3
C=C1-X-C23-C-C-C4-C(-C)(-X)-C-C-C-C-4(-C)-C-2-C-C-C-1-X-3
C=C1-C-C23-X-C-C4-C(-C)(-X)-X-C-C-C-4(-C)-C-2-C-C-C-1-C-3
C=C1-X-C23-X-X^C4-C(-C)(-C)-C-C-X-C*4(^X)^C-2-C-C-C-1-X-3
C=C1-X-C23-C-C-C4-C(-C)(-X)-C-C-X-C-4(-C)-C-2=C-X-C-1-C-3
C=C1-X-C23-C-C-C4-C(-C)(-X)-C-C-X-C-4(-C)-C-2=C-X-C-1-C-3
C=C1-X-C23-C-C-C4-C(-C)(-X)-C-C-X-C-4(-C)-C-2=C-X-C-1-C-3
C-C1-X-C23-C-C-C4-C(-C)(-X)-C-C-X-C-4(-C)-C-2=C-C-X-1-C-3
C-C1-X-C23-C-X-C4-C(-C)(-X)-C-C-C-C-4(-C)-X-2-C-C-C-1-C-3
C=C1-X-C23-C-X-C4-C(-C)(-X)-C-C-C-C-4(-C)-C-2-X-C-C-1-C-3
C=C1-X-C23-C-X-C4-C(-C)(-X)-C-C-C-C-4(-C)-C-2-X-C-C-1-C-3
C=C1-X-C23-C-C-C4-C(-C)(-X)-C-C-C-C-4(-C)-X-2-X-C-C-1-C-3
C=C1-X-C23-C-C-C4-C(-C)(-X)-C-C-C-C-4(-C)-X-2-X-C-C-1-C-3
C=C1-X-C23-C-C-C4-C(-C)(-X)-C-C-C-C-4(-C)-C-2-C-C-C-1-C-3
C=C1-X-C23-X-X-C4-C(-C)(-C)-C-C-X-C-4(-X)-C-2-X-C-C-1-C-3
C=C1-C-C23-C-C-C4-C(-C)(-C)-C-X-X-C-4(-C)-C-2-C-C-X-1-C-3
C=C1-C-C23-C-C-C4-C(-C)(-X)-C-C-X-C-4(-C)-C-2-C=C-C-1-C-3
X-C1=C-C23-C-C-C4-C(-C)(-X)-C-C-X-C-4(-C)-C-2-C-C-C-1-C-3
C=C1-X-C23-X-X-C4-C(-C)(-X)-C-C-X-C-4(-X)-C-2-X-C-C-1-C-3
C=C1-X-C23-X-C^C4-C(-C)(-C)-X-C-C-C^4(*C)^C^2-C-X^C-1-X*3
C=C1-X-C23-X-X-C4-C(-C)(-C)-X-C-X-C-4(-X)-C-2-C-C-X-1-C-3
X-X1-C-C23-C-C^C4-C(-C)(-C)-C-C-C-C^4(*C)^C^2-X-C^C-1-C*3
C=C1-X-C23-X-C-C4-C(-C)(-C)-C-C-X-C*4(^C)-C-2-C-X-C-1-X-3
X-C1-X-C23-X-X-C4-C(-C)(-X)-C-C-C-C-4(-X)-C-2-X-C-C-1-C-3
X*C1-X-C23-C-C^C4-C(-C)(-C)-X-C-C-C^4(*C)^C^2-C-C^C-1-C*3
X-X1-X-C23-C-C-C4-C(-C)(-X)-C-C-C-C-4(-C)-C-2-X-C-C-1-C-3
X-X1-C-C23-C-C^C4-C(-C)(-C)-C-C-C-C^4(*C)^C^2-C-C^C-1-C*3
C-C1-X-C23-X-C-C4-C(-C)(-C)-C-C-X-C-4(-X)-C-2-X-C-C-1-C-3
C-X1-C-C23-C-C^C4-C(-C)(-C)-X-X=C-C^4(*C)^C^2-C-C^C-1-C*3
X-X1-C-C23-C-C-C4-C(-C)(-X)-C-C-C-C-4(-C)-C-2-C-C-C-1-C-3
C=C1-X-C23-X-X-C4-C(-C)(-C)-C-C-X-C-4(-X)-C-2-C-C-C-1-C-3
C=C1-X-C23-X-C^C4-C(-C)(-C)-C-C-X-C^4(*C)^C^2-X-C^C-1-X*3
X-C1=C-C23-C-C^C4-C(-C)(-C)-C-C-C-C^4(*C)^C^2-C-C*C-1-C*3
X-X1-C-C23-X-X-C4-C(-C)(-X)-C-C-C-C-4(-C)-C-2-C-C-C-1-C-3
X-X1-C-C23-C-C-C4-C(-C)(-X)-C-C-C-C-4(-C)-C-2-C-C-C-1-C-3
X-X1-C-C23-C-C-C4-C(-C)(-C)-X-C-C-C^4(*C)-C-2-C-C-C-1-C-3
X-X1-C-C23-C-C-C4-C(-C)(-X)-C-C-C-C-4(-C)-C-2-C-C-C-1-C-3
C-C1=C-C23-C-C-C4-C(-X)(-C)-C-C-C-C-4(-C)-C-2-C-C-C-1-C-3
X-X1-C-C23-C-C-C4-C(-C)(-X)-C-C-C-C-4(-C)-C-2-C-C-C-1-C-3
C=C1-X-C23-C-C-C4-C(-C)(-X)-C-C-C-C-4(-C)-C-2-C-C-C-1-C-3
C-C1-X-C23-X-X=C4-C(-C)(-C)-X-C-X-C-4(-X)-C-2-C-C-C-1-C-3
X-C1-X-C23-X-X=C4-C(-C)(-C)-X-C-X-C-4(-X)-C-2-C-C-C-1-C-3
C=C1-X-C23-X-X=C4-C(-C)(-C)-X-C-X-C-4(-X)-C-2-C-C-C-1-C-3
X-C1-X-C23-X-X-C4-C(-C)(-C)-X-C-X-C-4(-X)-C-2-C-C-C-1-C-3
C-X1-X-C23-C-C-C4-C(-C)(-X)-C-C-C-C-4(-C)-X-2-X-C-C-1-C-3
X-X1-X-C23-C-C-C4-C(-C)(-X)-C-C-C-C-4(-C)-C-2-X-C-C-1-C-3
C=C1-X-C23-X-X-C4-C(-C)(-C)-X-C-X-C-4(-X)-C-2-C-C-C-1-C-3
C=C1-X-C23-X-X-C4-C(-C)(-C)-X-C-X-C-4(-X)-C-2-C-C-C-1-C-3
C=C1-X-C23-X-X-C4-C(-C)(-C)-X-C-X-C-4(-X)-C-2-C-C-C-1-C-3
C=C1-X-C23-X-X-C4-C(-C)(-C)-X-C-X-C-4(-X)-C-2-C-C-C-1-C-3
C=C1-X-C23-X-X-C4-C(-C)(-C)-X-C-X-C-4(-X)-C-2-C-C-C-1-C-3
C=C1-X-C23-C-X^C4-C(-C)(-C)-C-C-X-C^4(*C)-X^2-C-C^C-1-C*3
C*C1-X-C23-C-X^C4-C(-C)(-C)-C-C-X-C^4(*C)-X^2-C-C^C-1-C*3
C=C1-X-C23-X-C^C4-C(-C)(-C)-C-C-C-C^4(*X)^C^2-X-C^C-1-X*3
C=C1-X-C23-C-C-C4-C(-C)(-X)-X-C-C-C-4(-C)-C-2-X-C-C-1-C-3
C-X1-C-C23-C-C^C4-C(-C)(-C)-X-C-C-C^4(*C)^C^2-C-C^C-1-C*3
C-C1-X-C23-X-X-C4-C(-C)(-C)-X-C-X-C-4(-C)-C-2-X-C-C-1-C-3
C^C1-X-C23-C-C^C4-C(-C)(-C)-X-C-C-C^4(*C)^C^2-X-C^C-1-C*3
C=C1-X-C23-C-C-C4-C(-C)(-X)-C-C-C-C-4(-C)-C-2-C-C-C-1-C-3
C-C1=C-C23-X-C-C4-C(-C)(-X)-X-C-C-C-4(-C)-C-2-C-C-C-1-C-3
C=C1-X-C23-X-X-C4-C(-C)(-X)-X-C-X-C-4(-X)-C-2-C-C-C-1-X-3
X-X1-C-C23-X-C-C4-C(-C)(-X)-C-C-C-C-4(-C)-C-2-C-C-C-1-C-3
X-X1-X-C23-X-X-C4-C(-C)(-C)-C-C-X-C-4(-X)-C-2-X-C-C-1-C-3
X-X1-C-C23-X-C-C4-C(-C)(-X)-C-C-C-C-4(-C)-C-2-C-C-C-1-C-3
C=C1-X-C23-X-X-C4-C(-C)(-X)-C-C-X-C-4(-X)-C-2-X-C-C-1-X-3
C=C1-C-C23-C-C^C4-C(-C)(-C)-C-C-C-C*4(^C)^C^2-C-C^C-1-C*3
C=C1-X-C23-X-X^C4-C(-C)(-C)-C-C-X-C^4(*X)^C-2-C-C*C-1-X-3
C=C1-X-C23-X-X-C4-C(-C)(-C)-C-C-X-C-4(-X)-C-2-X-C-C-1-C-3
C=C1-X-C23-X-X-C4-C(-C)(-C)-C-C-X-C-4(-X)-C-2-X-C-C-1-C-3
C=C1-X-C23-X-X^C4-C(-C)(-C)-C-C-X-C^4(*X)^C-2-C-C*C-1-X-3
C=C1-X-C23-C-X^C4-C(-C)(-C)-X-C-X-C^4(*C)^C^2-X-C^C-1-C*3
C=C1-X-C23-X-X^C4-C(-C)(-C)-C-C-C-C^4(*X)^C-2-C-C*C-1-X-3
C=C1-X-C23-X-X^C4-C(-C)(-C)-C-C-C-C^4(*X)^C^2-X-C^C-1-X*3
C=C1-X-C23-X-X^C4-C(-C)(-C)-C-C-C-C-4(-X)^C-2-X-C*C-1-X-3
C=C1-X-C23-X-X^C4-C(-C)(-C)-C-C-X-C-4(-X)^C-2-C-C*C-1-X-3
C=C1-X-C23-X-X^C4-C(-C)(-C)-C-C-X-C^4(*X)^C-2-C-C*C-1-X-3
C-X1-C-C23-C-C-C4-C(-C)(-X)-C-C-C-C-4(-X)-C-2-C-C-C-1-C-3
C=C1-X-C23-X-X-C4-C(-C)(-C)-C-C-X-C-4(-X)-C-2=C-X-C-1-C-3
C=C1-X-C23-X-X-C4-C(-C)(-C)-C-C-X-C-4(-X)-C-2=C-C-C-1-X-3
C=C1-X-C23-X-X^C4-C(-C)(-C)-C-C-X-C^4(*X)-C^2=C-C^C-1-X*3
C=C1-X-C23-X-X-C4-C(-C)(-C)-C-C-X-C-4(-X)-C-2-C=C-C-1-C-3
C=C1-X-C23-X-X-C4-C(-C)(-C)-C-C-X-C-4(-X)-C-2-C-X-C-1-C-3
C=C1-X-C23-X-X-C4-C(-C)(-C)-C-C-X-C-4(-X)-C-2-C=C-C-1-C-3
X-C1-C-C23-C-C-C4-C(-C)(-C)-C-C-C-C-4(-C)-C-2-C-C-C-1-C-3
X-X1-C-C23-C-C^C4-C(-C)(-C)-C-C-X-C^4(*C)^C^2-X-C^C-1-C*3
C-C1-X-C23-C-C-C4-C(-C)(-C)-X-X-C-C-4(-C)-C-2-C-C-C-1-C-3
C-X1-C-C23-C-C-C4-C(-C)(-X)-C-C-C-C-4(-X)-C-2-C-C-C-1-C-3
C-C1-X-C23-C-C-C4-C(-C)(-X)-C-C-C-C-4(-C)-C-2-X-C-C-1-C-3
X-C1-C-C23-C-C-C4-C(-C)(-X)-C-C-X-C-4(-C)-C-2-C-C-C-1-C-3
C-X1-C-C23-C-C-C4-C(-C)(-X)-C-C-C-C-4(-X)-C-2-C-C-C-1-C-3
C-X1-C-C23-C-C-C4-C(-C)(-X)-C-C-C-C-4(-X)-C-2-C-C-C-1-C-3
X-X1-X-C23-X-X-C4-C(-C)(-C)-C-C-X-C-4(-X)-C-2-C-C-C-1-C-3
C-X1-C-C23-C-C-C4-C(-C)(-C)-X-C-C-C-4(-C)-C-2-X-C-C-1-C-3
X-X1-X-C23-X-X^C4-C(-C)(-C)-C-C-C-C^4(*X)^C^2-C-C^C-1-X*3
C-X1-X-C23-X-X-C4-C(-C)(-C)-X-C-X-C-4(-C)-C-2-X-C-C-1-C-3
X-X1-X-C23-X-X-C4-C(-C)(-C)-X-C-C-C-4(-C)-C-2-X-C-C-1-C-3
X-X1-X-C23-C-X^C4-C(-C)(-C)-X-C-C-C^4(*C)^C^2-X-C^C-1-C*3
X-X1-X-C23-C-X^C4-C(-C)(-C)-X-C-C-C^4(*C)^C^2-X-C^C-1-C*3
X-X1-C-C23-C-C-C4-C(-C)(-C)-C-C-C-C-4(-C)-C-2-X-C-C-1-C-3
C-C1-X-C23-C-C-C4-C(-C)(-C)-X-C-C-C-4(-C)-C-2-C-C-C-1-C-3
C=C1-C-C23-C-X^C4-C(-C)(-C)-X-C-C-C^4(*X)^C^2-C-C^C-1-C*3
C=C1-C-C23-C-C-C4-C(-C)(-C)-X-C-C-C-4(-X)-C-2-C-X-C-1-C-3
C-C1-X-C23-X-X-C4-C(-C)(-X)-X-C-X-C-4(-X)-C-2-C-C-C-1-C-3
C=C1-X-C23-X-X-C4-C(-C)(-X)-X-C-X-C-4(-X)-C-2-C-C-C-1-C-3
C=C1-X-C23-X-X-C4-C(-C)(-X)-C-C-X-C-4(-X)-C-2-C-C-C-1-X-3
C-C1-X-C23-X-X-C4-C(-C)(-X)-C-C-X-C-4(-X)-C-2-C-C-C-1-X-3
C=C1-X-C23-X-X-C4-C(-C)(-X)-C-C-X-C-4(-X)-C-2-C-C-C-1-X-3
C=C1-X-C23-X-X-C4-C(-C)(-X)-C-C-X-C-4(-X)-C-2-C-C-C-1-X-3
C=C1-X-C23-X-X-C4-C(-C)(-C)-C-C-X-C-4(-X)-C-2-C-C-C-1-X-3
C=C1-X-C23-X-X^C4-C(-C)(-C)-C-C-X-C^4(*X)^C^2-C-C^C-1-X*3
C=C1-X-C23-X-X^C4-C(-C)(-C)-C-C-X-C^4(*X)^C^2-C-C^C-1-X*3
C=C1-X-C23-X-X^C4-C(-C)(-C)-C-C-X-C^4(*X)^C^2-C-C^C-1-X*3
C=C1-X-C23-X-X^C4-C(-C)(-C)-C-C-X-C^4(*X)^C^2-C-C^C-1-X*3
C=C1-X-C23-X-X^C4-C(-C)(-C)-C-C-X-C^4(*X)^C^2-C-C^C-1-X*3
C=C1-X-C23-X-X^C4-C(-C)(-C)-C-C-X-C^4(*X)^C^2-C-C^C-1-X*3
C=C1-X-C23-X-X^C4-C(-C)(-C)-C-C-X-C^4(*X)^C^2-C-C^C-1-X*3
C=C1-X-C23-X-X^C4-C(-C)(-C)-C-C-X-C^4(*X)^C^2-C-C^C-1-X*3
C=C1-X-C23-X-X^C4-C(-C)(-C)-C-C-X-C^4(*X)^C^2-C-C^C-1-X*3
C=C1-X-C23-X-X^C4-C(-C)(-C)-C-C-X-C^4(*X)^C^2-C-C^C-1-X*3
C=C1-X-C23-X-X^C4-C(-C)(-C)-C-C-X-C^4(*X)^C^2-C-C^C-1-X*3
C=C1-X-C23-X-X^C4-C(-C)(-C)-C-C-X-C^4(*X)^C^2-C-C^C-1-X*3
C=C1-X-C23-X-X^C4-C(-C)(-C)-C-C-C-C^4(*X)^C^2-X-C^C-1-X*3
C=C1-X-C23-X-X^C4-C(-C)(-C)-C-C-C-C^4(*X)^C^2-X-C^C-1-X*3
C=C1-X-C23-X-X-C4-C(-C)(-C)-C-X-X-C-4(-X)-C-2-C-C-C-1-C-3
C=C1-X-C23-X-X-C4-C(-C)(-C)-X-C-X-C-4(-X)-C-2-C-C-C-1-C-3
C=C1-X-C23-X-X-C4-C(-C)(-C)-X-C-X-C-4(-X)-C-2-C-C-C-1-C-3
C=C1-X-C23-X-X-C4-C(-C)(-C)-X-C-X-C-4(-X)-C-2-C-C-C-1-C-3
C=C1-X-C23-X-X-C4-C(-C)(-C)-X-C-X-C-4(-X)-C-2-C-C-C-1-C-3
C=C1-X-C23-X-X-C4-C(-C)(-C)-X-C-X-C-4(-X)-C-2-C-C-C-1-C-3
C=C1-X-C23-X-X-C4-C(-C)(-C)-C-C-X-C-4(-X)-C-2-X-C-C-1-C-3
C=C1-X-C23-X-X-C4-C(-C)(-C)-C-C-X-C-4(-X)-C-2-X-C-C-1-C-3
C=C1-X-C23-X-X-C4-C(-C)(-C)-C-C-X-C-4(-X)-C-2-X-C-C-1-C-3
C=C1-X-C23-X-X-C4-C(-C)(-C)-C-C-X-C-4(-X)-C-2-X-C-C-1-C-3
C=C1-X-C23-X-X-C4-C(-C)(-C)-C-C-X-C-4(-X)-C-2-C-C-C-1-C-3
C=C1-X-C23-X-X-C4-C(-C)(-C)-C-C-X-C-4(-X)-C-2-X-C-C-1-C-3
C=C1-X-C23-X-X-C4-C(-C)(-C)-C-C-X-C-4(-X)-C-2-X-C-C-1-C-3
C=C1-X-C23-X-X-C4-C(-C)(-C)-C-C-X-C-4(-X)-C-2-X-C-C-1-C-3
C=C1-X-C23-X-X-C4-C(-C)(-C)-C-C-X-C-4(-X)-C-2-X-C-C-1-C-3
C=C1-X-C23-X-X-C4-C(-C)(-C)-C-C-X-C-4(-X)-C-2-C-C-C-1-C-3
C=C1-X-C23-X-X-C4-C(-C)(-C)-C-C-X-C-4(-X)-C-2-X-C-C-1-C-3
C=C1-X-C23-X-X-C4-C(-C)(-C)-C-C-X-C-4(-X)-C-2-X-C-C-1-C-3
C=C1-X-C23-X-X-C4-C(-C)(-C)-C-C-X-C-4(-X)-C-2-X-C-C-1-C-3
C=C1-X-C23-X-X-C4-C(-C)(-C)-C-C-X-C-4(-X)-C-2-X-C-C-1-C-3
C=C1-X-C23-X-X-C4-C(-C)(-C)-C-C-X-C-4(-X)-C-2-X-C-C-1-C-3
C=C1-X-C23-X-X-C4-C(-C)(-C)-C-C-X-C-4(-X)-C-2-C-C-X-1-C-3
C=C1-X-C23-X-X^C4-C(-C)(-C)-C-C-X-C^4(*X)^C^2-C-C^C-1-X*3
C=C1-X-C23-X-X-C4-C(-C)(-C)-C-C-X-C-4(-X)-C-2-C-C-C-1-X-3
C=C1-X-C23-X-X^C4-C(-C)(-C)-C-C-X-C^4(*X)^C^2-C-C^C-1-X*3
C=C1-X-C23-X-X^C4-C(-C)(-C)-C-C-X-C-4(-X)^C-2-C-C^C-1-X-3
C=C1-X-C23-X-X-C4-C(-C)(-X)-C-C-X-C-4(-X)-C-2-C-C-C-1-C-3
C=C1-X-C23-X-X^C4-C(-C)(-C)-C-C-X-C^4(*X)^C^2-C-C^C-1-X*3
C=C1-X-C23-X-X^C4-C(-C)(-C)-C-C-X-C^4(*X)^C^2-C-C^C-1-X*3
C=C1-X-C23-X-X-C4-C(-C)(-X)-C-C-X-C-4(-X)-C-2-C-C-C-1-C-3
C=C1-X-C23-X-X-C4-C(-C)(-X)-C-C-X-C-4(-X)-C-2-C-C-C-1-C-3
C=C1-X-C23-X-X-C4-C(-C)(-C)-X-C-C-C-4(-X)-C-2-C-C-C-1-X-3
C=C1-X-C23-X-X-C4-C(-C)(-C)-X-C-C-C-4(-X)-C-2-C-C-C-1-X-3
C=C1-X-C23-X-X-C4-C(-C)(-X)-X-C-C-C-4(-X)-C-2-C-C-C-1-C-3
C=C1-X-C23-X-X-C4-C(-C)(-X)-X-C-C-C-4(-X)-C-2-C-C-C-1-C-3
C=C1-X-C23-X-X-C4-C(-C)(-X)-X-C-C-C-4(-X)-C-2-C-C-C-1-C-3
C=C1-X-C23-X-X-C4-C(-C)(-X)-X-C-C-C-4(-X)-C-2-C-C-C-1-C-3
C=C1-X-C23-X-X-C4-C(-C)(-C)-C-C-C-C-4(-X)-C-2-X-C-C-1-X-3
C=C1-X-C23-X-X-C4-C(-C)(-C)-C-C-C-C-4(-X)-C-2-X-C-C-1-X-3
C=C1-X-C23-X-X^C4-C(-C)(-C)-C-C-C-C^4(*X)^C^2-X-C^C-1-X*3
C*C1-X-C23-X-X^C4-C(-C)(-C)-C-C-C-C^4(*X)^C^2-X-C^C-1-X*3
C=C1-X-C23-X-X-C4-C(-C)(-C)-C-C-C-C-4(-X)-C-2-X-C-C-1-X-3
C=C1-X-C23-X-X^C4-C(-C)(-C)-C-C-C-C^4(*X)^C^2-X-C^C-1-X*3
C=C1-X-C23-X-X*C4-C(-C)(-C)-C-C-C-C-4(-X)^C^2-X-C^C-1-X*3
C=C1-X-C23-X-X-C4-C(-C)(-C)-C-C-C-C-4(-X)-C-2-X-C-C-1-X-3
C=C1-X-C23-X-X-C4-C(-C)(-X)-C-C-C-C-4(-X)-C-2-X-C-C-1-C-3
C=C1-X-C23-X-X-C4-C(-C)(-X)-C-C-C-C-4(-X)-C-2-X-C-C-1-C-3
C=C1-X-C23-X-X-C4-C(-C)(-X)-C-C-C-C-4(-X)-C-2-X-C-C-1-C-3
C=C1-X-C23-X-X-C4-C(-C)(-C)-C-C-C-C-4(-X)-C-2-C-C-C-1-X-3
C=C1-X-C23-X-X-C4-C(-C)(-C)-C-C-C-C-4(-X)-C-2-C-C-C-1-X-3
X*C1-C-C23-C-C^C4-C(-C)(-C)-X-X-C-C^4(*C)^C^2-C-C^C-1-C*3
C=C1-X-C23-X-X-C4-C(-C)(-C)-C-C-X-C-4(-X)-C-2-C-C-C-1-C-3
C=C1-X-C23-X-X-C4-C(-C)(-C)-C-C-X-C-4(-X)-C-2-C-C-C-1-C-3
X-C1-X-C23-X-X-C4-C(-C)(-C)-C-C-X-C-4(-X)-C-2-C-C-C-1-C-3
C=C1-X-C23-X-X-C4-C(-C)(-C)-C-C-X-C-4(-X)-C-2-C-C-C-1-C-3
C=C1-X-C23-X-X-C4-C(-C)(-C)-C-C-X-C-4(-X)-C-2-C-C-C-1-C-3
C=C1-X-C23-X-X-C4-C(-C)(-C)-C-C-X-C-4(-X)-C-2-C-C-C-1-C-3
C=C1-X-C23-X-X-C4-C(-C)(-C)-C-C-X-C-4(-X)-C-2-C-C-C-1-C-3
C=C1-X-C23-X-X-C4-C(-C)(-C)-C-C-X-C-4(-X)-C-2-C-C-C-1-C-3
C=C1-X-C23-X-X-C4-C(-C)(-C)-C-C-X-C-4(-X)-C-2-C-C-C-1-C-3
C=C1-X-C23-X-X-C4-C(-C)(-C)-C-C-X-C-4(-X)-C-2-C-C-C-1-C-3
C=C1-X-C23-X-X-C4-C(-C)(-C)-C-C-X-C-4(-X)-C-2-C-C-C-1-C-3
C=C1-X-C23-X-X-C4-C(-C)(-C)-C-C-X-C-4(-X)-C-2-C-C-C-1-C-3
C=C1-X-C23-X-C-C4-C(-C)(-C)-C-C-X-C-4(-X)-C-2-X-C-C-1-C-3
C=C1-X-C23-X-C-C4-C(-C)(-C)-C-C-X-C-4(-X)-C-2-C-C-X-1-C-3
C=C1-X-C23-X-C-C4-C(-C)(-C)-C-C-X-C-4(-X)-C-2-C-C-X-1-C-3
C=C1-X-C23-X-C-C4-C(-C)(-C)-C-C-X-C-4(-X)-C-2-C-C-C-1-X-3
C-C1-X-C23-X-C-C4-C(-C)(-C)-C-C-X-C-4(-X)-C-2-C-C-C-1-X-3
C=C1-X-C23-X-C^C4-C(-C)(-C)-C-C-X-C^4(*X)^C^2-C-C^C-1-X*3
C=C1-X-C23-X-C^C4-C(-C)(-C)-C-C-X-C-4(-X)^C-2-C-C^C-1-X-3
C=C1-X-C23-X-C-C4-C(-C)(-C)-C-C-X-C-4(-X)-C-2-C-C-C-1-X-3
C=C1-X-C23-X-C^C4-C(-C)(-C)-C-C-X-C^4(*X)^C^2-C-C^C-1-X*3
C=C1-X-C23-X-C-C4-C(-C)(-C)-C-C-X-C-4(-X)-C-2-C-C-C-1-X-3
C=C1-X-C23-X-C^C4-C(-C)(-C)-C-C-X-C^4(*X)^C^2-C-C^C-1-X*3
C=C1-X-C23-X-C^C4-C(-C)(-C)-C-C-X-C^4(*X)^C^2-C-C^C-1-X*3
C=C1-X-C23-X-X-C4-C(-C)(-C)-C-C-C-C-4(-X)-C-2-X-C-C-1-C-3
C=C1-X-C23-X-X-C4-C(-C)(-C)-C-C-C-C-4(-X)-C-2-X-C-C-1-C-3
C=C1-X-C23-X-X-C4-C(-C)(-C)-C-C-C-C-4(-X)-C-2-X-C-C-1-C-3
C=C1-X-C23-X-X-C4-C(-C)(-C)-C-C-C-C-4(-X)-C-2-C-X-C-1-C-3
C=C1-X-C23-X-X-C4-C(-C)(-C)-C-C-C-C-4(-X)-C-2-C-C-C-1-X-3
C=C1-X-C23-X-X-C4-C(-C)(-C)-C-C-C-C-4(-X)-C-2-C-C-C-1-X-3
X-C1-X-C23-X-X-C4-C(-C)(-C)-C-C-C-C-4(-X)-C-2-C-C-C-1-X-3
C=C1-X-C23-X-X^C4-C(-C)(-C)-C-C-C-C^4(*X)^C^2-C-C^C-1-X*3
C=C1-X-C23-X-X^C4-C(-C)(-C)-C-C-C-C^4(*X)^C^2-C-C^C-1-X*3
C=C1-X-C23-X-C-C4-C(-C)(-X)-C-C-C-C-4(-X)-C-2-C-C-C-1-X-3
C=C1-X-C23-X-C^C4-C(-C)(-C)-C-C-C-C*4(^X)^C^2-X-C^C-1-X*3
C=C1-X-C23-X-C-C4-C(-C)(-X)-C-C-C-C-4(-X)-C-2-C-C-C-1-X-3
C=C1-X-C23-X-C-C4-C(-C)(-X)-C-C-C-C-4(-X)-C-2-C-C-C-1-X-3
C=C1-X-C23-X-C-C4-C(-C)(-C)-C-C-X-C-4(-X)-C-2-C-C-C-1-C-3
C=C1-X-C23-X-C-C4-C(-C)(-X)-C-C-C-C-4(-X)-C-2-C-C-C-1-C-3
C=C1-C-C23-C-C-C4-C(-C)(-X)-C-C-C-C-4(-C)-C-2-C-X-C-1-C-3
X-C1-X-C23-X-X-C4-C(-C)(-C)-X-C-X-C-4(-C)-C-2-X-C-C-1-C-3
X-X1-C-C23-C-C-C4-C(-C)(-X)-C-C-C-C-4(-C)-C-2-C-C-C-1-C-3
C=C1-X-C23-X-X-C4-C(-C)(-C)-C-C-X-C-4(-X)-C-2-C-C-C-1-C-3
C=C1-X-C23-X-X-C4-C(-C)(-X)-C-C-C-C-4(-X)-C-2-C-C-C-1-X-3
C=C1-X-C23-X-X^C4-C(-C)(-C)-C-C-C-C-4(-X)^C-2-X-C*C-1-X-3
C=C1-X-C23-X-X^C4-C(-C)(-C)-C-C-C-C-4(-X)^C-2-X-C*C-1-X-3
X-C1-X-C23-X-X-C4-C(-C)(-C)-C-C-X-C-4(-X)-C-2-X-C-C-1-C-3
X-C1-X-C23-X-X-C4-C(-C)(-C)-C-C-X-C-4(-X)-C-2-X-C-C-1-C-3
X-C1-X-C23-X-X-C4-C(-C)(-C)-C-C-X-C-4(-X)-C-2-X-C-C-1-C-3
X-C1-X-C23-X-X-C4-C(-C)(-C)-C-C-X-C-4(-X)-C-2-X-C-C-1-C-3
X-C1-X-C23-X-X-C4-C(-C)(-C)-C-C-X-C-4(-X)-C-2-X-C-C-1-C-3
X*C1-X-C23-X-X^C4-C(-C)(-C)-C-C-X-C^4(*X)^C^2-C-C^C-1-X*3
X^C1-X-C23-X-X^C4-C(-C)(-C)-C-C-X-C^4(*X)^C^2-C-C^C-1-X*3
X-C1-X-C23-X-X-C4-C(-C)(-X)-C-C-X-C-4(-X)-C-2-C-C-C-1-C-3
X-C1-X-C23-X-X-C4-C(-C)(-C)-C-C-C-C-4(-X)-C-2-X-C-C-1-X-3
X-C1-X-C23-X-X-C4-C(-C)(-X)-C-C-C-C-4(-X)-C-2-X-C-C-1-C-3
X-C1-X-C23-X-X-C4-C(-C)(-X)-C-C-C-C-4(-X)-C-2-C-X-C-1-C-3
C=C1-X-C23-X-X-C4-C(-C)(-C)-X-C-C-C-4(-X)-C-2-X-C-C-1-X-3
C=C1-X-C23-X-X^C4-C(-C)(-C)-C-C-X-C^4(*X)^C^2-C-C^C-1-X*3
C=C1-X-C23-X-X-C4-C(-C)(-X)-C-C-X-C-4(-X)-C-2-X-C-C-1-C-3
C=C1-X-C23-X-X-C4-C(-C)(-X)-C-C-X-C-4(-X)-C-2-X-C-C-1-C-3
C=C1-X-C23-X-X-C4-C(-C)(-C)-C-C-X-C-4(-X)-C-2-X-C-C-1-C-3
C=C1-X-C23-X-X-C4-C(-C)(-C)-C-C-X-C-4(-X)-C-2-X-C-C-1-C-3
C=C1-X-C23-X-X^C4-C(-C)(-C)-X-C-C-C^4(*X)^C^2-X-C^C-1-X*3
C=C1-X-C23-X-X-C4-C(-C)(-X)-C-C-C-C-4(-X)-C-2-X-C-C-1-X-3
C=C1-X-C23-X-X-C4-C(-C)(-C)-C-C-X-C^4(*X)-C^2-C-C*C-1-X*3
C=C1-X-C23-X-X-C4-C(-C)(-X)-C-C-C-C-4(-X)-C-2-C-X-C-1-X-3
X-X1-X-C23-X-X-C4-C(-C)(-C)-C=C-X-C-4(-X)-C-2-C-C-C-1-C-3
C=C1-X-C23-X-X-C4-C(-C)(-X)-X-C-C-C-4(-X)-C-2-C=C-C-1-C-3
C=C1-X-C23-X-X-C4-C(-C)(-C)-C=C-X-C-4(-X)-C-2-C-X-C-1-C-3
C=C1-X-C23-X-X-C4-C(-C)(-C)-C=C-X-C-4(-X)-C-2-C-X-C-1-C-3
C=C1-X-C23-X-X-C4-C(-C)(-X)-C-C-C-C-4(-X)-C-2=C-C-C-1-X-3
C=C1-X-C23-X-X-C4-C(-C)(-X)-C-C=C-C-4(-X)-C-2-X-C-C-1-C-3
C=C1-X-C23-X-X-C4-C(-C)(-X)-C-C-X-C-4(-X)-C-2-C-C-C-1-C-3
X-C1-X-C23-X-X-C4-C(-C)(-C)-C-C-X-C-4(-X)-C-2-C-C-C-1-C-3
C=C1-X-C23-X-X-C4-C(-C)(-C)-X-C-C-C-4(-X)-C-2-C-C-C-1-X-3
C=C1-X-C23-X-X^C4-C(-C)(-C)-C-C-X-C^4(*X)^C^2-C-C^C-1-X*3
C=C1-X-C23-X-X-C4-C(-C)(-C)-C-C-X-C-4(-X)-C-2-C-C-C-1-X-3
X-C1-X-C23-X-X-C4-C(-C)(-C)-C-C-X-C-4(-X)-C-2-C-C-C-1-X-3
C=C1-X-C23-X-X-C4-C(-C)(-X)-C-C-X-C-4(-X)-C-2-C-C-C-1-C-3
C=C1-X-C23-X-X-C4-C(-C)(-X)-C-C-X-C-4(-X)-C-2-C-C-C-1-C-3
C=C1-X-C23-X-C-C4-C(-C)(-C)-C-C-X-C-4(-X)-C-2-X-C-X-1-C-3
C=C1-X-C23-X-X-C4-C(-C)(-C)-X-C-C-C-4(-X)-C-2-X-C-C-1-C-3
C=C1-X-C23-X-X-C4-C(-C)(-C)-X-C-C-C-4(-X)-C-2-C-C-C-1-X-3
C=C1-X-C23-X-X^C4-C(-C)(-C)-X-C-C-C^4(*X)^C^2-C-C^C-1-X*3
C=C1-X-C23-X-C^C4-C(-C)(-C)-X-C-C-C^4(*X)^C^2-X-C^C-1-X*3
C=C1-X-C23-X-X-C4-C(-C)(-X)-C-C-C-C-4(-X)-C-2-C-X-C-1-C-3
C=C1-X-C23-X-X-C4-C(-C)(-X)-C-C-C-C-4(-X)-C-2-C-C-C-1-X-3
C=C1-X-C23-X-X-C4-C(-C)(-X)-C-C-C-C-4(-X)-C-2-C-C-C-1-X-3
X-C1-X-C23-X-X-C4-C(-C)(-C)-C=C-X-C-4(-X)-C-2-C-C-C-1-C-3
X-C1-X-C23-X-X-C4-C(-C)(-C)-C=C-X-C-4(-X)-C-2-C-C-C-1-C-3
C=C1-X-C23-X-C-C4-C(-C)(-X)-C-C-C-C-4(-X)-C-2-X-C-C-1-X-3
X-C1-X-C23-X-X-C4-C(-C)(-C)-X-C-X-C-4(-X)-C-2-C-C-C-1-C-3
C=C1-X-C23-C-C-C4-C(-C)(-X)-C-C-C-C-4(-C)-C-2-C-C-C-1-X-3
C=C1-X-C23-C-C-C4-C(-C)(-X)-C-C-C-C-4(-C)-C-2-C-C-C-1-X-3
C=C1-X-C23-C-C-C4-C(-C)(-X)-C-C-C-C-4(-C)-C-2-X-C-C-1-C-3
C=C1-C-C23-C-C-C4-C(-C)(-X)-C-C-C-C-4(-C)-C-2-C-X-C-1-C-3
C=C1-X-C23-X-X-C4-C(-C)(-X)-C=C-X-C-4(-X)-C-2-C-C-C-1-C-3
C=C1-X-C23-X-X-C4-C(-C)(-C)-C-C-X-C-4(-X)-C-2=C-C-C-1-C-3
C=C1-X-C23-X-X-C4-C(-C)(-C)-C=C-X-C-4(-X)-C-2-C-C-C-1-C-3
X-C1-X-C23-X-X-C4-C(-C)(-C)-C=C-X-C-4(-X)-C-2-C-C-C-1-C-3
C*C1-X-C23-C-X^C4-C(-C)(-C)-C-X-X-C^4(*C)-X^2-C-C^C-1-C*3
C=C1-X-C23-C-X-C4-C(-C)(-C)-C-X-X-C-4(-C)-X-2-C-C-C-1-C-3
C-X1-X-C23-X-X-C4-C(-C)(-C)-C=C-X-C-4(-X)-C-2-C-C-C-1-C-3
X-C1-X-C23-X-X-C4-C(-C)(-C)-C=C-X-C-4(-X)-C-2-C-C-C-1-C-3
C=C1-X-C23-X-C-C4-C(-C)(-C)-X-C-C-C-4(-X)-C-2-C-C-C-1-X-3
C=C1-X-C23-X-C-C4-C(-C)(-C)-C-C-X-C-4(-X)-C-2-X-C-C-1-C-3
C=C1-X-C23-X-C-C4-C(-C)(-C)-C-C-X-C-4(-X)-C-2-X-C-C-1-C-3
C=C1-X-C23-X-C-C4-C(-C)(-C)-X-C-C-C-4(-X)-C-2-C-C-C-1-X-3
C=C1-X-C23-X-C-C4-C(-C)(-C)-X-C-C-C-4(-X)-C-2-C-C-C-1-X-3
C=C1-X-C23-X-X-C4-C(-C)(-X)-C-C-C-C-4(-X)-C-2-C-C-C-1-C-3
C=C1-X-C23-X-C^C4-C(-C)(-C)-C-C-X-C^4(*X)^C^2-C-C^C-1-X*3
C=C1-X-C23-X-X-C4-C(-C)(-C)-X-X-C-C-4(-C)-C-2-X-C-C-1-C-3
C=C1-C-C23-X-X-C4-C(-C)(-X)-C-C-C-C-4(-C)-C-2-X-C-C-1-X-3
C=C1-X-C23-X-C-C4-C(-C)(-X)-C-C-C-C-4(-X)-C-2-X-C-C-1-X-3
X-X1-C-C23-X-X-C4-C(-C)(-X)-C-C-C-C-4(-C)-C-2-C-C-C-1-C-3
C=C1-C-C23-C-C-C4-C(-C)(-X)-X-C-C-C-4(-C)-C-2-C-C-C-1-C-3
X-X1-C-C23-C-C^C4-C(-C)(-C)-C-C-C-C^4(*C)^C^2-C-C^C-1-C*3
X-X1-C-C23-C-C-C4-C(-C)(-C)-C-C-C-C-4(-C)-C-2-C-C-C-1-C-3
C-X1-C-C23-C-C-C4-C(-C)(-C)-C-C-C-C-4(-C)-C-2-C-C-C-1-C-3
C=C1-X-C23-X-X^C4-C(-C)(-C)-C-C-C-C^4(*X)^C^2-C-C^C-1-X*3
C-C1=C-C23-X-C-C4-C(-C)(-X)-C-C-C-C-4(-C)-C-2-C-C-C-1-C-3
C=C1-X-C23-C-C-C4-C(-C)(-X)-X-C-C-C-4(-C)-C-2-C-X-C-1-X-3
X-X1-C-C23-C-C^C4-C(*C)(^X)-C-C-C-C^4(*C)-X^2-C-C*C-1-C*3
C=C1-X-C23-C-X^C4-C(-C)(-C)-X-X-C-C^4(*C)^C^2-X-C^C-1-C*3
C*C1-X-C23-X-C^C4-C(-C)(-C)-C-C-C-C^4(*X)*C^2-X-C^C-1-X*3
X-X1-X-C23-X-X-C4-C(-C)(-X)-C-C-X-C-4(-C)-C-2-C-C-C-1-C-3
X-C1-X-C23-X-X-C4-C(-C)(-C)-X-C-X-C-4(-C)-C-2-X-C-C-1-C-3
X-C1-X-C23-X-X-C4-C(-C)(-C)-X-C-X-C-4(-C)-C-2-X-C-C-1-C-3
X-C1-X-C23-X-X-C4-C(-C)(-C)-X-X-C-C-4(-C)-C-2-X-C-C-1-C-3
X-C1-X-C23-X-X-C4-C(-C)(-C)-X-X-C-C-4(-C)-C-2-X-C-C-1-C-3
C=C1-X-C23-X-C-C4-C(-C)(-X)-X-C-X-C-4(-C)-C-2-C-X-C-1-X-3
C=C1-X-C23-X-C-C4-C(-C)(-X)-X-C-X-C-4(-C)-C-2-C-X-C-1-X-3
X-C1-C-C23-C-C-C4-C(-C)(-X)-C-C-C-C-4(-C)-C-2-C-C-C-1-C-3
X-X1-C-C23-C-C-C4-C(-C)(-X)-C-C-C-C-4(-C)-C-2-C-C-C-1-C-3
C=C1-X-C23-X-X-C4-C(-C)(-C)-X-X-C-C-4(-C)-C-2-X-C-C-1-C-3
C=C1-X-C23-X-X-C4-C(-C)(-C)-C-C-X-C-4(-X)-C-2-X-C-C-1-C-3
C=C1-X-C23-X-C-C4-C(-C)(-C)-C-C-X-C-4(-C)-C-2-X-C-X-1-C-3
C=C1-X-C23-X-C-C4-C(-C)(-C)-X-C-C-C-4(-C)-C-2-X-C-C-1-C-3
X-X1-C-C23-C-C^C4-C(-C)(-C)-X-C-C-C^4(*C)^C^2-C-C^C-1-C*3
C-C1=C-C23-C-C-C4-C(-C)(-X)-C-C-C-C-4(-X)-C-2-C-C-C-1-C-3
C-C1=C-C23-C-C-C4-C(-C)(-X)-X-C-C-C-4(-C)-C-2=C-C-C-1-C-3
C-C1=C-C23-C-C-C4-C(-C)(-X)-X-C-C-C-4(-C)-C-2=C-C-C-1-C-3
C-C1=C-C23-C-C-C4-C(-C)(-X)-X-C-C-C-4(-C)-C-2=C-C-C-1-C-3
C=C1-C-C23-C-X-C4-C(-C)(-X)-C-C-C-C-4(-C)-C-2=C-C-C-1-C-3
C=C1-C-C23-C-C-C4-C(-C)(-X)-C-C-C-C-4(-C)-C-2=C-X-C-1-C-3
C*C1-X-C23-X-C^C4-C(-C)(-C)-C-C-C-C^4(*X)^C^2-X-C^C-1-X*3
X-C1-C-C23-C-C-C4-C(-C)(-X)-C-C-C-C-4(-C)-C-2=C-X-C-1-C-3
C=C1-C-C23-C-C-C4-C(-C)(-X)-C-C-C-C-4(-C)-C-2=C-X-C-1-C-3
C=C1-C-C23-C-C-C4-C(-C)(-X)-C-C-C-C-4(-C)-C-2=C-X-C-1-C-3
C=C1-C-C23-C-C-C4-C(-C)(-X)-C-C-C-C-4(-C)-C-2=C-X-C-1-C-3
C=C1-X-C23-C-C-C4-C(-C)(-X)-C-C-C-C-4(-C)-C-2=C-C-C-1-C-3
C=C1-X-C23-C-C-C4-C(-C)(-X)-C-C-C-C-4(-C)-C-2=C-C-C-1-C-3
X^C1-C-C23-C-C^C4-C(-C)(-C)-X-C-C-C^4(*C)^C^2-C-C^C-1-C*3
X-C1-C-C23-C-C-C4-C(-C)(-C)-X-C-C-C-4(-C)-C-2-C-C-C-1-C-3
C^C1-X-C23-C-C^C4-C(-C)(-C)-C-C-C-C^4(*C)^C^2-X-C^C-1-C*3
C-C1-X-C23-C-C-C4-C(-C)(-X)-C-C-C-C-4(-C)-C-2-C-C-C-1-C-3
X-X1-C-C23-C-C-C4-C(-C)(-C)-C-C-C-C-4(-C)-C-2-C-C-C-1-C-3
C=C1-C-C23-X-C-C4-C(-C)(-X)-C-C-C-C-4(-C)-C-2-C-C-C-1-C-3
C=C1-C-C23-C-C-C4-C(-C)(-X)-C-C-X-C-4(-C)-C-2-C-C-C-1-C-3
C=C1-X-C23-X-X-C4-C(-C)(-C)-X-C-X-C-4(-C)-C-2-X-C-C-1-C-3
C=C1-C-C23-X-C-C4-C(-C)(-X)-C-C-C-C-4(-C)-C-2-C-C-C-1-C-3
C=C1-C-C23-X-C-C4-C(-C)(-X)-C-C-C-C-4(-C)-C-2-C-C-C-1-C-3
C=C1-C-C23-X-C-C4-C(-C)(-X)-C-C-C-C-4(-C)-C-2-C-C-C-1-C-3
C=C1-C-C23-X-C-C4-C(-C)(-X)-C-C-C-C-4(-C)-C-2-C-C-C-1-C-3
C=C1-C-C23-C-C^C4-C(*C)(^X)-C-C-C-C^4(*C)-X^2-C-C^C-1-C*3
C=C1-C-C23-C-C-C4-C(-C)(-C)-C-C-C-C-4(-X)-X-2-C-C-C-1-C-3
C=C1-C-C23-C-C-C4-C(-C)(-X)-C-C-C-C-4(-C)-C-2-X-C-C-1-C-3
C-C1=C-C23-C-C-C4-C(-C)(-X)-C-C-C-C-4(-C)-C-2-C-X-C-1-C-3
C-C1-X-C23-C-C-C4-C(-C)(-X)-C-C-C-C-4(-C)-C-2-C-X-C-1-C-3
C=C1-C-C23-C-C-C4-C(-C)(-X)-C-C-C-C-4(-C)-C-2-C-X-C-1-C-3
C=C1-C-C23-C-C-C4-C(-C)(-X)-C-C-C-C-4(-C)-C-2-C-X-C-1-C-3
C=C1-C-C23-C-C-C4-C(-C)(-X)-C-C-C-C-4(-C)-C-2-C-X-C-1-C-3
C=C1-C-C23-C-C-C4-C(-C)(-X)-C-C-C-C-4(-C)-C-2-C-X-C-1-C-3
C=C1-C-C23-C-C-C4-C(-C)(-X)-C-C-C-C-4(-C)-C-2-C-X-C-1-C-3
C=C1-C-C23-C-C-C4-C(-C)(-X)-C-C-C-C-4(-C)-C-2-C-X-C-1-C-3
C=C1-C-C23-C-C-C4-C(-C)(-X)-C-C-C-C-4(-C)-C-2-C-X-C-1-C-3
C-C1=C-C23-C-C-C4-C(-C)(-X)-C-C-C-C-4(-C)-C-2-C-C-X-1-C-3
C=C1-C-C23-C-C-C4-C(-C)(-X)-C-C-C-C-4(-C)-C-2-C-C-X-1-C-3
C=C1-C-C23-C-C-C4-C(-C)(-X)-C-C-C-C-4(-C)-C-2-C-C-X-1-C-3
C=C1-C-C23-C-C-C4-C(-C)(-X)-C-C-C-C-4(-C)-C-2-C-C-X-1-C-3
C=C1-C-C23-C-C-C4-C(-C)(-X)-C-C-C-C-4(-C)-C-2-C-C-X-1-C-3
C=C1-C-C23-C-C-C4-C(-C)(-X)-C-C-C-C-4(-C)-C-2-C-C-X-1-C-3
C=C1-C-C23-C-C-C4-C(-C)(-X)-C-C-C-C-4(-C)-C-2-C-C-X-1-C-3
C=C1-C-C23-C-C-C4-C(-C)(-X)-C-C-C-C-4(-C)-C-2-C-C-X-1-C-3
C=C1-C-C23-C-C-C4-C(-C)(-X)-C-C-C-C-4(-C)-C-2-C-C-X-1-C-3
C=C1-C-C23-C-C-C4-C(-C)(-X)-C-C-C-C-4(-C)-C-2-C-C-X-1-C-3
C=C1-C-C23-C-C-C4-C(-C)(-X)-C-C-C-C-4(-C)-C-2-C-C-X-1-C-3
C=C1-C-C23-C-C-C4-C(-C)(-X)-C-C-C-C-4(-C)-C-2-C-C-X-1-C-3
C=C1-C-C23-C-C-C4-C(-C)(-X)-C-C-C-C-4(-C)-C-2-C-C-X-1-C-3
C=C1-C-C23-C-C-C4-C(-C)(-X)-C-C-C-C-4(-C)-C-2-C-C-X-1-C-3
C=C1-C-C23-C-C-C4-C(-C)(-X)-C-C-C-C-4(-C)-C-2-C-C-X-1-C-3
C=C1-C-C23-C-C-C4-C(-C)(-X)-C-C-C-C-4(-C)-C-2-C-C-X-1-C-3
C=C1-C-C23-C-C-C4-C(-C)(-X)-C-C-C-C-4(-C)-C-2-C-C-X-1-C-3
C=C1-C-C23-C-C-C4-C(-C)(-X)-C-C-C-C-4(-C)-C-2-C-C-X-1-C-3
C=C1-C-C23-C-C-C4-C(-C)(-X)-C-C-C-C-4(-C)-C-2-C-C-X-1-C-3
C=C1-C-C23-C-C-C4-C(-C)(-X)-C-C-C-C-4(-C)-C-2-C-C-C-1-X-3
C=C1-X-C23-C-C-C4-C(-C)(-X)-C-C-C-C-4(-C)-C-2-C-C-C-1-C-3
C=C1-X-C23-C-C-C4-C(-C)(-X)-C-C-C-C-4(-C)-C-2-C-C-C-1-C-3
C=C1-X-C23-C-C-C4-C(-C)(-X)-C-C-C-C-4(-C)-C-2-C-C-C-1-C-3
C=C1-X-C23-C-C-C4-C(-C)(-X)-C-C-C-C-4(-C)-C-2-C-C-C-1-C-3
C=C1-X-C23-C-C-C4-C(-C)(-X)-C-C-C-C-4(-C)-C-2-C-C-C-1-C-3
C=C1-X-C23-C-C-C4-C(-C)(-X)-C-C-C-C-4(-C)-C-2-C-C-C-1-C-3
C=C1-X-C23-C-C-C4-C(-C)(-X)-C-C-C-C-4(-C)-C-2-C-C-C-1-C-3
C=C1-X-C23-C-C-C4-C(-C)(-X)-C-C-C-C-4(-C)-C-2-C-C-C-1-C-3
C=C1-X-C23-C-C-C4-C(-C)(-X)-C-C-C-C-4(-C)-C-2-C-C-C-1-C-3
C=C1-X-C23-C-C-C4-C(-C)(-X)-C-C-C-C-4(-C)-C-2-C-C-C-1-C-3
C=C1-X-C23-C-C-C4-C(-C)(-X)-C-C-C-C-4(-C)-C-2-C-C-C-1-C-3
C=C1-X-C23-C-C-C4-C(-C)(-X)-C-C-C-C-4(-C)-C-2-C-C-C-1-C-3
C=C1-X-C23-C-C-C4-C(-C)(-X)-C-C-C-C-4(-C)-C-2-C-C-C-1-C-3
C=C1-X-C23-C-C-C4-C(-C)(-X)-C-C-C-C-4(-C)-C-2-C-C-C-1-C-3
C=C1-X-C23-C-C-C4-C(-C)(-X)-C-C-C-C-4(-C)-C-2-C-C-C-1-C-3
C=C1-X-C23-C-C-C4-C(-C)(-X)-C-C-C-C-4(-C)-C-2-C-C-C-1-C-3
C=C1-X-C23-C-C-C4-C(-C)(-C)-C-C-C-C-4(-X)-C-2-C-C-C-1-C-3
C-X1-C-C23-C-C-C4-C(-C)(-X)-C-C-C-C-4(-C)-C-2-C=C-C-1-C-3
C=C1-C-C23-C-C-C4-C(-X)(-X)-C-C-C-C-4(-C)-C-2-C-C-C-1-C-3
C=C1-C-C23-C-C-C4-C(-X)(-X)-C-C-C-C-4(-C)-C-2-C-C-C-1-C-3
C=C1-C-C23-C-C-C4-C(-X)(-X)-C-C-C-C-4(-C)-C-2-C-C-C-1-C-3
C=C1-C-C23-C-C^C4-C(-C)(-C)-X-X-C-C^4(*C)^C^2-C-C*C-1-C*3
X-X1-C-C23-C-C-C4-C(-C)(-X)-C-C-C-C-4(-C)-C-2-C-C-C-1-C-3
C=C1-X-C23-C-C^C4-C(*C)(^X)-X-C-C-C^4(*C)-X^2-C-C^C-1-C*3
C=C1-X-C23-X-C-C4-C(-C)(-C)-X-C-C-C-4(-X)-C-2-C-C-C-1-C-3
C-C1-X-C23-C-C-C4-C(-C)(-X)-C-C-C-C-4(-C)-C-2-X-C-C-1-C-3
C-C1-X-C23-C-C-C4-C(-C)(-X)-C-C-C-C-4(-C)-C-2-X-C-C-1-C-3
C=C1-X-C23-X-X-C4-C(-C)(-C)-X-C-X-C-4(-C)-C-2-X-C-C-1-C-3
X-C1=C-C23-C-C-C4-C(-C)(-X)-C-C-C-C-4(-C)-C-2-C-X-C-1-C-3
C=C1-X-C23-C-X-C4-C(-C)(-X)-C-C-C-C-4(-C)-C-2-C-C-C-1-C-3
C-X1-C-C23-X-C=C4-C(-C)(-X)-C-C-C-C-4(-C)-C-2-C-C-C-1-C-3
X-X1-C-C23-C-C-C4-C(-C)(-X)-C-C-C-C-4(-C)-C-2-C-C-C-1-C-3
X-X1-C-C23-X-C-C4-C(-C)(-C)-C-C-C-C-4(-C)-C-2-C-C-C-1-C-3
X-C1-C-C23-C-C-C4-C(-C)(-C)-X-C-C-C-4(-C)-C-2-C-C-C-1-C-3
C=C1-C-C23-C-C-C4-C(-C)(-C)-C-C-X-C-4(-C)-C-2-C-C-X-1-C-3
C=C1-C-C23-C-C-C4-C(-X)(-C)-C-C-C-C-4(-C)-C-2-C-C-C-1-C-3
C=C1-X-C23-X-X-C4-C(-C)(-C)-X-C-C-C-4(-C)-C-2-X-C-C-1-C-3
C-C1-C-C23-C-C-C4-C(-C)(-C)-X-C-C-C-4(-C)-C-2-C-C-C-1-X-3
C=C1-X-C23-X-C-C4-C(-C)(-C)-C-C-C-C-4(-X)-C-2-X-C-C-1-C-3
X*C1-X-C23-X-C^C4-C(-C)(-C)-X-C-C-C^4(*C)^C^2-C-X^C-1-X*3
C=C1-X-C23-X-C-C4-C(-C)(-C)-C-C-X-C-4(-C)-C-2-X-C-C-1-C-3
C*C1-X-C23-C-C^C4-C(*C)(^X)-C-C-C-C^4(*C)-X^2-C-C^C-1-C*3
C=C1-X-C23-C-C-C4-C(-C)(-C)-X-C-C-C-4(-C)-C-2-C-C-C-1-C-3
C-X1-C-C23-X-C-C4-C(-C)(-C)-C-C-C-C-4(-C)-C-2-C=C-C-1-C-3
C=C1-C-C23-C-C^C4-C(-C)(-C)-C-C-C-C^4(*C)^C^2-C-C^C-1-X*3
C=C1-X-C23-C-X^C4-C(-C)(-C)-C-C-C-C^4(*C)-C^2=C-C^C-1-C*3
C=C1-X-C23-C-C-C4-C(-C)(-C)-C-C-C-C-4(-C)-C-2=C-X-C-1-C-3
C=C1-C-C23-C=C-C4-C(-C)(-X)-C-C-C-C-4(-C)-C-2-C-C-C-1-C-3
C=C1-C-C23-C-C-C4-C(-C)(-C)-C-C-C-C-4(-C)-C-2=C-X-C-1-C-3
X-C1-C-C23-C-C-C4-C(-C)(-C)-C-C-C-C-4(-C)-C-2-C-C-C-1-C-3
X-C1-C-C23-C-C-C4-C(-C)(-C)-C-C-C-C-4(-C)-C-2-C-C-C-1-C-3
C*C1-C-C23-C-C^C4-C(-C)(-C)-C-C-C-C^4(*C)^C^2-C-C^C-1-C*3
C-X1-C-C23-C-C-C4-C(-C)(-C)-C-X-C-C-4(-C)-C-2-C-C-C-1-C-3
C-X1-C-C23-C-C^C4-C(-C)(-C)-C-X-C-C^4(*C)^C^2-C-C^C-1-C*3
C-X1-C-C23-C-C-C4-C(-C)(-C)-X-C-C-C-4(-C)-C-2-C-C-C-1-C-3
C-X1-C-C23-C-C-C4-C(-C)(-C)-X-C-C-C-4(-C)-C-2-C-C-C-1-C-3
C-X1-C-C23-X-C-C4-C(-C)(-C)-C-C-C-C-4(-C)-C-2-C-C-C-1-C-3
C-X1-C-C23-C-C-C4-C(-C)(-C)-C-C-C-C-4(-C)-X-2-C-C-C-1-C-3
X-X1-C-C23-C-C-C4-C(-C)(-C)-C-C-C-C-4(-C)-C-2-C-C-C-1-C-3
X-X1-C-C23-C-C-C4-C(-C)(-C)-C-C-C-C-4(-C)-C-2-C-C-C-1-C-3
X-X1-C-C23-C-C-C4-C(-C)(-C)-C-C-C-C-4(-C)-C-2-C-C-C-1-C-3
C-X1-C-C23-C-C-C4-C(-C)(-X)-C-C-C-C-4(-C)-C-2-C-C-C-1-C-3
C-X1-C-C23-C-C-C4-C(-C)(-X)-C-C-C-C-4(-C)-C-2-C-C-C-1-C-3
C-X1-C-C23-C-C-C4-C(-C)(-X)-C-C-C-C-4(-C)-C-2-C-C-C-1-C-3
C-X1-C-C23-C-C-C4-C(-C)(-X)-C-C-C-C-4(-C)-C-2-C-C-C-1-C-3
C-X1-C-C23-C-C-C4-C(-C)(-X)-C-C-C-C-4(-C)-C-2-C-C-C-1-C-3
C-X1-C-C23-C-C-C4-C(-C)(-C)-C-C-C-C-4(-X)-C-2-C-C-C-1-C-3
X-C1-C-C23-C-C-C4-C(-C)(-X)-C-C-C-C-4(-C)-C-2-C-C-C-1-C-3
X-C1-C-C23-C-C-C4-C(-C)(-X)-C-C-C-C-4(-C)-C-2-C-C-C-1-C-3
X-C1-C-C23-C-C-C4-C(-C)(-X)-C-C-C-C-4(-C)-C-2-C-C-C-1-C-3
X-C1-C-C23-C-C-C4-C(-C)(-X)-C-C-C-C-4(-C)-C-2-C-C-C-1-C-3
X-C1-C-C23-C-C-C4-C(-C)(-X)-C-C-C-C-4(-C)-C-2-C-C-C-1-C-3
X-C1-C-C23-C-C-C4-C(-C)(-X)-C-C-C-C-4(-C)-C-2-C-C-C-1-C-3
X-C1-C-C23-C-C-C4-C(-C)(-X)-C-C-C-C-4(-C)-C-2-C-C-C-1-C-3
X-C1-C-C23-C-C-C4-C(-C)(-X)-C-C-C-C-4(-C)-C-2-C-C-C-1-C-3
X-C1-C-C23-C-C-C4-C(-C)(-X)-C-C-C-C-4(-C)-C-2-C-C-C-1-C-3
X-C1-C-C23-C-C-C4-C(-C)(-X)-C-C-C-C-4(-C)-C-2-C-C-C-1-C-3
X-C1-C-C23-C-C-C4-C(-C)(-X)-C-C-C-C-4(-C)-C-2-C-C-C-1-C-3
X-C1-C-C23-C-C-C4-C(-C)(-X)-C-C-C-C-4(-C)-C-2-C-C-C-1-C-3
X-C1-C-C23-C-C-C4-C(-C)(-X)-C-C-C-C-4(-C)-C-2-C-C-C-1-C-3
X-C1-C-C23-C-C-C4-C(-C)(-X)-C-C-C-C-4(-C)-C-2-C-C-C-1-C-3
X-X1-X-C23-C-C^C4-C(-X)(-X)-X-C-C-C^4(*C)^C^2-C-C^C-1-C*3
X-X1-X-C23-C-C-C4-C(-C)(-C)-C-X-C-C-4(-C)-C-2-C-C-C-1-X-3
X-X1-C-C23-X-C-C4-C(-C)(-X)-X-C-C-C-4(-C)-C-2-C-C-C-1-C-3
X-X1-X-C23-C-C-C4-C(-C)(-X)-X-C-C-C-4(-C)-C-2-C-C-C-1-C-3
X-X1-X-C23-C-C-C4-C(-C)(-X)-X-C-C-C-4(-C)-C-2-C-C-C-1-C-3
X-X1-X-C23-C-C-C4-C(-C)(-X)-X-C-C-C-4(-C)-C-2-C-C-C-1-C-3
X-X1-C-C23-C-C-C4-C(-C)(-C)-X-X-C-C-4(-C)-C-2-C-C-C-1-C-3
X-X1-C-C23-C-C-C4-C(-C)(-C)-X-X-C-C-4(-C)-C-2-C-C-C-1-C-3
C-X1-C-C23-C-X^C4-C(-C)(-C)-C-X-C-C^4(*C)^C^2-C-C-X-1-C*3
X-X1-C-C23-C-X^C4-C(-C)(-C)-C-X-C-C^4(*C)^C^2-C-C^C-1-C*3
X-X1-C-C23-C-C-C4-C(-C)(-X)-C-X-C-C-4(-C)-C-2-C-C-C-1-C-3
X-X1-C-C23-C-C-C4-C(-C)(-X)-X-C-C-C-4(-C)-C-2-C-C-C-1-C-3
X-X1-C-C23-C-C-C4-C(-C)(-X)-X-C-C-C-4(-C)-C-2-C-C-C-1-C-3
X-X1-C-C23-C-C-C4-C(-C)(-X)-X-C-C-C-4(-C)-C-2-C-C-C-1-C-3
X-X1-C-C23-C-C-C4-C(-C)(-X)-X-C-C-C-4(-C)-C-2-C-C-C-1-C-3
X-X1-C-C23-X-C-C4-C(-C)(-X)-C-C-C-C-4(-C)-C-2-C-C-C-1-C-3
X-X1-C-C23-C-C-C4-C(-C)(-X)-C-C-C-C-4(-C)-C-2-C-X-C-1-C-3
X-X1-X-C23-C-C-C4-C(-C)(-X)-C-C-C-C-4(-C)-C-2-C-C-C-1-C-3
X-X1-X-C23-C-C-C4-C(-C)(-X)-C-C-C-C-4(-C)-C-2-C-C-C-1-C-3
X-X1-X-C23-C-C-C4-C(-C)(-X)-C-C-C-C-4(-C)-C-2-C-C-C-1-C-3
C-X1-C-C23-C-C-C4-C(-C)(-C)-X-X-C-C-4(-C)-C-2-C-C-C-1-C-3
C-X1-C-C23-C-X*C4-C(-C)(-C)-C-X-C-C*4(^C)*C*2-C-C^C-1-C^3
X-X1-C-C23-C-C^C4-C(-C)(-C)-C-X-C-C^4(*C)^C^2-C-C^C-1-C*3
C-X1-C-C23-C-C-C4-C(-C)(-X)-C-X-C-C-4(-C)-C-2-C-C-C-1-C-3
C-X1-C-C23-C-C-C4-C(-C)(-C)-X-C-C-C-4(-C)-C-2-C-C-C-1-X-3
X-X1-C-C23-C-C-C4-C(-C)(-C)-X-C-C-C-4(-C)-C-2-C-C-C-1-C-3
X-X1-C-C23-C-C^C4-C(-C)(-C)-X-C-C-C^4(*C)^C^2-C-C^C-1-C*3
X-X1-C-C23-C-C^C4-C(-C)(-C)-X-C-C-C^4(*C)^C*2-C-C^C-1-C^3
X-X1-C-C23-C-C-C4-C(-C)(-C)-X-C-C-C-4(-C)-C-2-C-C-C-1-C-3
X-X1-C-C23-C-C-C4-C(-C)(-C)-X-C-C-C-4(-C)-C-2-C-C-C-1-C-3
X-X1-C-C23-C-C-C4-C(-C)(-C)-X-C-C-C-4(-C)-C-2-C-C-C-1-C-3
X-X1-C-C23-C-C-C4-C(-C)(-C)-X-C-C-C-4(-C)-C-2-C-C-C-1-C-3
X-X1-C-C23-C-C-C4-C(-C)(-C)-X-C-C-C-4(-C)-C-2-C-C-C-1-C-3
X-X1-C-C23-C-C-C4-C(-C)(-C)-X-C-C-C-4(-C)-C-2-C-C-C-1-C-3
X-X1-C-C23-C-X-C4-C(-C)(-C)-C-C-C-C-4(-C)-C-2-C-C-C-1-C-3
X-X1-C-C23-C-X-C4-C(-C)(-C)-C-C-C-C-4(-C)-C-2-C-C-C-1-C-3
X-X1-C-C23-C-X-C4-C(-C)(-C)-C-C-C-C-4(-C)-C-2-C-C-C-1-C-3
X-X1-C-C23-C-X-C4-C(-C)(-C)-C-C-C-C-4(-C)-C-2-C-C-C-1-C-3
X-X1-C-C23-C-X^C4-C(-C)(-C)-C-C-C-C^4(*C)^C^2-C-C^C-1-C*3
X-X1-C-C23-X-C-C4-C(-C)(-C)-C-C-C-C-4(-C)-C-2-C-C-C-1-C-3
C-X1-C-C23-X-C-C4-C(-C)(-X)-C-C-C-C-4(-C)-C-2-C-C-C-1-C-3
C-X1-C-C23-X-C-C4-C(-C)(-X)-C-C-C-C-4(-C)-C-2-C-C-C-1-C-3
C-X1-C-C23-C-C-C4-C(-C)(-X)-C-C-C-C-4(-C)-C-2-X-C-C-1-C-3
C-X1-C-C23-C-C-C4-C(-C)(-X)-C-C-C-C-4(-C)-C-2-C-X-C-1-C-3
X-X1-C-C23-C-C-C4-C(-C)(-X)-C-C-C-C-4(-C)-C-2-C-C-C-1-C-3
X-X1-C-C23-C-C-C4-C(-C)(-X)-C-C-C-C-4(-C)-C-2-C-C-C-1-C-3
C=C1-X-C23-X-X^C4-C(-C)(-C)-C-C-X-C^4(*X)^C^2-C-C^C-1-X*3
X-X1-C-C23-C-C-C4-C(-C)(-X)-C-C-C-C-4(-C)-C-2-C-C-C-1-C-3
X-X1-C-C23-C-C-C4-C(-C)(-X)-C-C-C-C-4(-C)-C-2-C-C-C-1-C-3
X-X1-C-C23-C-C-C4-C(-C)(-X)-C-C-C-C-4(-C)-C-2-C-C-C-1-C-3
X-X1-C-C23-C-C-C4-C(-C)(-X)-C-C-C-C-4(-C)-C-2-C-C-C-1-C-3
X-X1-C-C23-C-C-C4-C(-C)(-X)-C-C-C-C-4(-C)-C-2-C-C-C-1-C-3
X-X1-C-C23-C-C-C4-C(-C)(-X)-C-C-C-C-4(-C)-C-2-C-C-C-1-C-3
X-X1-C-C23-C-C-C4-C(-C)(-X)-C-C-C-C-4(-C)-C-2-C-C-C-1-C-3
X-X1-C-C23-C-C-C4-C(-C)(-X)-C-C-C-C-4(-C)-C-2-C-C-C-1-C-3
C=C1-X-C23-X-X-C4-C(-C)(-X)-C-C-C-C-4(-X)-C-2-C-C-C-1-X-3
X-X1-C-C23-C-C-C4-C(-C)(-X)-C-C-C-C-4(-C)-C-2-C-C-C-1-C-3
C=C1-X-C23-C-C^C4-C(*C)(^X)-C-C-C-C^4(*C)-X^2-C-C^C-1-C*3
X-X1-C-C23-C-C-C4-C(-C)(-X)-C-C-C-C-4(-C)-C-2-C-C-C-1-C-3
X-X1-C-C23-C-C-C4-C(-C)(-X)-C-C-C-C-4(-C)-C-2-C-C-C-1-C-3
X-X1-C-C23-C-C-C4-C(-C)(-X)-C-C-C-C-4(-C)-C-2-C-C-C-1-C-3
X-X1-C-C23-C-C-C4-C(-C)(-X)-C-C-C-C-4(-C)-C-2-C-C-C-1-C-3
X-X1-C-C23-C-C-C4-C(-C)(-X)-C-C-C-C-4(-C)-C-2-C-C-C-1-C-3
X-X1-C-C23-C-C-C4-C(-C)(-X)-C-C-C-C-4(-C)-C-2-C-C-C-1-C-3
X-X1-C-C23-C-C-C4-C(-C)(-X)-C-C-C-C-4(-C)-C-2-C-C-C-1-C-3
C-X1-C-C23-C-C-C4-C(-C)(-X)-C-C-C-C-4(-C)-C-2-C-C-C-1-C-3
X-X1-C-C23-C-C-C4-C(-C)(-X)-C-C-C-C-4(-C)-C-2-C-C-C-1-C-3
X-X1-C-C23-C-C-C4-C(-C)(-X)-C-C-C-C-4(-C)-C-2-C-C-C-1-C-3
X-X1-C-C23-C-C-C4-C(-C)(-X)-C-C-C-C-4(-C)-C-2-C-C-C-1-C-3
X-X1-C-C23-C-C-C4-C(-C)(-X)-C-C-C-C-4(-C)-C-2-C-C-C-1-C-3
X-X1-C-C23-C-C-C4-C(-C)(-X)-C-C-C-C-4(-C)-C-2-C-C-C-1-C-3
X-X1-C-C23-C-C-C4-C(-C)(-X)-C-C-C-C-4(-C)-C-2-C-C-C-1-C-3
X-X1-C-C23-C-C-C4-C(-C)(-C)-C-C-C-C-4(-X)-C-2-C-C-C-1-C-3
X-X1-C-C23-C-C^C4-C(-C)(-C)-C-C-C-C^4(*X)^C^2-C-C^C-1-C*3
C-X1-C-C23-C-C-C4-C(-C)(-X)-C-C-C-C-4(-X)-C-2-C-C-C-1-C-3
C-X1-C-C23-C-C-C4-C(-C)(-X)-C-C-C-C-4(-X)-C-2-C-C-C-1-C-3
C-X1-C-C23-C-C*C4-C(-C)(-C)-C-C-C-C*4(^C)*C^2-C-C^C-1-C*3
C-C1-C-C23-C-C-C4-C(-C)(-X)-C-C-C-C-4(-C)-C-2-C-C-C-1-C-3
C-C1-X-C23-C-C-C4-C(-C)(-C)-C-C-C-C-4(-C)-C-2-C-C-C-1-C-3
C-C1=C-C23-C-C-C4-C(-C)(-X)-C-C-C-C-4(-C)-C-2-C-C-C-1-C-3
C-C1-X-C23-C-C-C4-C(-C)(-X)-C-C-C-C-4(-C)-C-2-C-C-C-1-C-3
C-C1-X-C23-C-C-C4-C(-C)(-X)-C-C-C-C-4(-C)-C-2-C-C-C-1-C-3
C-X1-C-C23-C-C-C4-C(-C)(-X)-C-C-C-C-4(-C)-C-2-C=C-C-1-C-3
C-X1-C-C23-C-C-C4-C(-C)(-X)-C-C-C-C-4(-C)-C-2-C=C-C-1-C-3
X-C1=C-C23-C-C-C4-C(-C)(-C)-X-C-C-C-4(-C)-C-2-C-C-C-1-C-3
X-C1=C-C23-C-C-C4-C(-C)(-C)-X-C-C-C-4(-C)-C-2-C-C-C-1-C-3
X-C1=C-C23-C-C-C4-C(-C)(-C)-X-C-C-C-4(-C)-C-2-C-C-C-1-C-3
X-C1=C-C23-C-C-C4-C(-C)(-C)-X-C-C-C-4(-C)-C-2-C-C-C-1-C-3
C-C1-X-C23-X-C-C4-C(-C)(-X)-C-C-C-C-4(-C)-C-2-C-C-C-1-C-3
C-C1-X-C23-X-C-C4-C(-C)(-X)-C-C-C-C-4(-C)-C-2-C-C-C-1-C-3
X-C1=C-C23-C-C-C4-C(-C)(-X)-C-C-C-C-4(-C)-C-2-C-C-C-1-C-3
X-C1=C-C23-C-C-C4-C(-C)(-X)-C-C-C-C-4(-C)-C-2-C-C-C-1-C-3
X-C1=C-C23-C-C-C4-C(-C)(-X)-C-C-C-C-4(-C)-C-2-C-C-C-1-C-3
X-C1=C-C23-C-C-C4-C(-C)(-X)-C-C-C-C-4(-C)-C-2-C-C-C-1-C-3
X-C1=C-C23-C-C-C4-C(-C)(-X)-C-C-C-C-4(-C)-C-2-C-C-C-1-C-3
X-C1=C-C23-C-C-C4-C(-C)(-X)-C-C-C-C-4(-C)-C-2-C-C-C-1-C-3
X-C1=C-C23-C-C-C4-C(-C)(-X)-C-C-C-C-4(-C)-C-2-C-C-C-1-C-3
X-C1=C-C23-C-C-C4-C(-C)(-X)-C-C-C-C-4(-C)-C-2-C-C-C-1-C-3
X-C1=C-C23-C-C-C4-C(-C)(-X)-C-C-C-C-4(-C)-C-2-C-C-C-1-C-3
X-C1=C-C23-C-C-C4-C(-C)(-X)-C-C-C-C-4(-C)-C-2=C-C-C-1-C-3
C=C1-C-C23-C-C^C4-C(-C)(-C)-C-X-C-C^4(*C)^C^2-C-C-X-1-C*3
C=C1-X-C23-C-C^C4-C(-C)(-C)-C-X-C-C^4(*C)^C^2-C-C^C-1-C*3
C=C1-X-C23-C-C-C4-C(-C)(-C)-C-X-C-C-4(-C)-C-2-C-C-C-1-C-3
C=C1-X-C23-C-C^C4-C(-C)(-C)-C-X-C-C^4(*C)^C^2-C-C^C-1-C*3
C=C1-C-C23-C-X-C4-C(-C)(-C)-X-C-C-C-4(-C)-C-2-C-C-C-1-C-3
C=C1-C-C23-C-C-C4-C(-C)(-C)-X-C-C-C-4(-C)-C-2-X-C-C-1-C-3
C=C1-C-C23-C-C-C4-C(-C)(-C)-X-C-C-C-4(-C)-C-2-C-C-X-1-C-3
C=C1-X-C23-C-C-C4-C(-C)(-C)-X-C-C-C-4(-C)-C-2-C-C-C-1-C-3
C=C1-C-C23-C-C-C4-C(-C)(-X)-X-C-C-C-4(-C)-C-2-C-C-C-1-C-3
C=C1-X-C23-C-C-C4-C(-C)(-C)-X-C-C-C-4(-C)-C-2-C-C-C-1-C-3
C=C1-X-C23-C-C-C4-C(-C)(-C)-X-C-C-C-4(-C)-C-2-C-C-C-1-C-3
C=C1-X-C23-C-C-C4-C(-C)(-C)-X-C-C-C-4(-C)-C-2-C-C-C-1-C-3
X-C1-X-C23-C-C-C4-C(-C)(-C)-X-C-C-C-4(-C)-C-2-C-C-C-1-C-3
C=C1-X-C23-C-C-C4-C(-C)(-C)-X-C-C-C-4(-C)-C-2-C-C-C-1-C-3
C=C1-C-C23-C-C-C4-C(-C)(-X)-X-C-C-C-4(-C)-C-2-C-C-C-1-C-3
C=C1-C-C23-C-C-C4-C(-C)(-X)-X-C-C-C-4(-C)-C-2-C-C-C-1-C-3
X-C1-C-C23-C-C-C4-C(-C)(-X)-X-C-C-C-4(-C)-C-2-C-C-C-1-C-3
C=C1-C-C23-C-C-C4-C(-C)(-X)-X-C-C-C-4(-C)-C-2-C-C-C-1-C-3
C=C1-C-C23-C-C-C4-C(-C)(-X)-X-C-C-C-4(-C)-C-2-C-C-C-1-C-3
C=C1-X-C23-C-X^C4-C(-C)(-C)-C-C-C-C^4(*C)^C^2-X-C^C-1-C*3
C=C1-C-C23-C-C-C4-C(-C)(-X)-X-C-C-C-4(-C)-C-2-C-C-C-1-C-3
C=C1-C-C23-C-C-C4-C(-C)(-X)-X-C-C-C-4(-C)-C-2-C-C-C-1-C-3
C=C1-C-C23-C-X-C4-C(-C)(-X)-C-C-C-C-4(-C)-C-2-C-C-C-1-C-3
C=C1-C-C23-C-X-C4-C(-C)(-X)-C-C-C-C-4(-C)-C-2-C-C-C-1-C-3
C=C1-X-C23-X-C-C4-C(-C)(-C)-C-C-C-C-4(-C)-C-2-C-C-C-1-C-3
C=C1-X-C23-X-C-C4-C(-C)(-C)-C-C-C-C-4(-C)-C-2-C-C-C-1-C-3
C=C1-C-C23-X-C-C4-C(-C)(-X)-C-C-C-C-4(-C)-C-2-C-C-C-1-C-3
C=C1-C-C23-X-C-C4-C(-C)(-X)-C-C-C-C-4(-C)-C-2-C-C-C-1-C-3
C=C1-C-C23-X-C-C4-C(-C)(-X)-C-C-C-C-4(-C)-C-2-C-C-C-1-C-3
C=C1-C-C23-X-C-C4-C(-C)(-X)-C-C-C-C-4(-C)-C-2-C-C-C-1-C-3
C=C1-C-C23-C-C-C4-C(-C)(-C)-C-C-C-C-4(-C)-X-2-X-C-C-1-C-3
C=C1-X-C23-C-C-C4-C(-C)(-C)-C-C-C-C-4(-C)-C-2-X-C-C-1-C-3
C=C1-X-C23-C-C^C4-C(-C)(-C)-C-C-C-C^4(*C)^C^2-X-C^C-1-C*3
C=C1-X-C23-C-C-C4-C(-C)(-C)-C-C-C-C-4(-C)-C-2-X-C-C-1-C-3
C=C1-C-C23-C-C-C4-C(-C)(-X)-C-C-C-C-4(-C)-C-2-X-C-C-1-C-3
C=C1-C-C23-C-C-C4-C(-C)(-X)-C-C-C-C-4(-C)-C-2-X-C-C-1-C-3
C=C1-C-C23-C-C-C4-C(-C)(-X)-C-C-C-C-4(-C)-C-2-C-C-X-1-C-3
C=C1-X-C23-C-C^C4-C(-C)(-C)-C-C-C-C^4(*C)^C^2-C-C^C-1-X*3
C=C1-X-C23-C-C^C4-C(-C)(-C)-C-C-C-C^4(*C)^C^2-C-C*C-1-X*3
C=C1-C-C23-C-C-C4-C(-C)(-C)-X-C-C-C-4(-C)-C-2-C-C-C-1-X-3
C=C1-X-C23-C-C-C4-C(-C)(-X)-C-C-C-C-4(-C)-C-2-C-C-C-1-C-3
C=C1-X-C23-C-C-C4-C(-C)(-X)-C-C-C-C-4(-C)-C-2-C-C-C-1-C-3
C=C1-X-C23-C-C-C4-C(-C)(-X)-C-C-C-C-4(-C)-C-2-C-C-C-1-C-3
C=C1-X-C23-X-X-C4-C(-C)(-C)-X-X-C-C-4(-C)-C-2-X-C-X-1-C-3
C=C1-X-C23-X-X-C4-C(-C)(-C)-X-C-X-C-4(-C)-C-2-X-C-C-1-C-3
C=C1-X-C23-X-X-C4-C(-C)(-C)-X-C-X-C-4(-C)-C-2-X-C-C-1-C-3
C=C1-X-C23-X-X-C4-C(-C)(-C)-X-C-X-C-4(-C)-C-2-X-C-C-1-C-3
C=C1-X-C23-X-X-C4-C(-C)(-C)-X-C-X-C-4(-C)-C-2-X-C-C-1-C-3
C=C1-X-C23-X-X-C4-C(-C)(-C)-X-C-X-C-4(-C)-C-2-X-C-C-1-C-3
C=C1-X-C23-X-C-C4-C(-C)(-X)-C-C-C-C-4(-C)-C-2-C-X-C-1-X-3
C=C1-X-C23-X-X-C4-C(-C)(-C)-X-C-X-C-4(-C)-C-2-X-C-C-1-C-3
C=C1-X-C23-X-X-C4-C(-C)(-C)-X-C-X-C-4(-C)-C-2-X-C-C-1-C-3
C=C1-X-C23-X-X-C4-C(-C)(-C)-X-C-X-C-4(-C)-C-2-X-C-C-1-C-3
C=C1-X-C23-X-X-C4-C(-C)(-C)-X-C-X-C-4(-C)-C-2-X-C-C-1-C-3
C=C1-X-C23-X-X-C4-C(-C)(-C)-X-C-X-C-4(-C)-C-2-X-C-C-1-C-3
C=C1-X-C23-X-X-C4-C(-C)(-C)-X-C-X-C-4(-C)-C-2-X-C-C-1-C-3
C=C1-X-C23-X-X-C4-C(-C)(-C)-X-C-X-C-4(-C)-C-2-X-C-C-1-C-3
C=C1-X-C23-X-X-C4-C(-C)(-C)-X-C-X-C-4(-C)-C-2-X-C-C-1-C-3
C=C1-X-C23-X-X-C4-C(-C)(-C)-X-C-X-C-4(-C)-C-2-X-C-C-1-C-3
C=C1-X-C23-X-X-C4-C(-C)(-C)-X-C-X-C-4(-C)-C-2-X-C-C-1-C-3
C-C1-X-C23-X-C-C4-C(-C)(-C)-X-C-X-C-4(-C)-C-2-C-X-C-1-X-3
C=C1-X-C23-C-C-C4-C(-C)(-C)-X-C-X-C-4(-C)-C-2-C-X-C-1-X-3
C=C1-X-C23-X-X-C4-C(-C)(-C)-X-X-C-C-4(-C)-C-2-X-C-C-1-C-3
C=C1-X-C23-X-X-C4-C(-C)(-C)-X-X-C-C-4(-C)-C-2-X-C-C-1-C-3
C=C1-X-C23-X-X-C4-C(-C)(-C)-X-X-C-C-4(-C)-C-2-X-C-C-1-C-3
C=C1-X-C23-X-X-C4-C(-C)(-C)-X-X-C-C-4(-C)-C-2-X-C-C-1-C-3
C=C1-X-C23-X-X-C4-C(-C)(-C)-X-X-C-C-4(-C)-C-2-X-C-C-1-C-3
C=C1-X-C23-X-X-C4-C(-C)(-C)-X-X-C-C-4(-C)-C-2-X-C-C-1-C-3
C=C1-X-C23-X-X-C4-C(-C)(-C)-X-X-C-C-4(-C)-C-2-X-C-C-1-C-3
C=C1-X-C23-X-X-C4-C(-C)(-C)-X-X-C-C-4(-C)-C-2-X-C-C-1-C-3
C=C1-X-C23-X-X-C4-C(-C)(-C)-X-X-C-C-4(-C)-C-2-X-C-C-1-C-3
C=C1-X-C23-X-X-C4-C(-C)(-C)-X-X-C-C-4(-C)-C-2-X-C-C-1-C-3
C=C1-X-C23-X-C-C4-C(-C)(-X)-X-C-C-C-4(-C)-C-2-C-X-C-1-X-3
C=C1-X-C23-X-C-C4-C(-C)(-X)-X-C-C-C-4(-C)-C-2-C-X-C-1-X-3
C=C1-X-C23-X-C-C4-C(-C)(-X)-X-C-C-C-4(-C)-C-2-C-X-C-1-X-3
C=C1-X-C23-X-C-C4-C(-C)(-X)-C-C-C-C-4(-C)-C-2-X-X-C-1-X-3
C=C1-X-C23-X-C-C4-C(-C)(-X)-X-C-C-C-4(-C)-C-2-C-X-C-1-X-3
C=C1-X-C23-C-C-C4-C(-C)(-X)-X-C-C-C-4(-C)-C-2-C-X-C-1-X-3
C=C1-X-C23-C-C-C4-C(-C)(-X)-X-C-C-C-4(-C)-C-2-C-X-C-1-X-3
C-C1-X-C23-X-C-C4-C(-C)(-X)-C-C-C-C-4(-C)-C-2-X-X-C-1-X-3
C=C1-X-C23-X-C-C4-C(-C)(-X)-C-C-C-C-4(-C)-C-2-X-X-C-1-X-3
C=C1-X-C23-X-C-C4-C(-C)(-X)-C-C-C-C-4(-C)-C-2-X-X-C-1-X-3
C=C1-X-C23-C-X^C4-C(-C)(-C)-X-C-X-C^4(*C)^C^2-X-C^C-1-C*3
C=C1-X-C23-C-X^C4-C(-C)(-C)-X-C-X-C^4(*C)^C^2-X-C^C-1-C*3
C=C1-X-C23-C-X-C4-C(-C)(-C)-X-C-X-C-4(-C)-C-2-X-C-C-1-C-3
C=C1-X-C23-C-X^C4-C(-C)(-C)-X-C-X-C^4(*C)^C^2-X-C^C-1-C*3
C=C1-X-C23-C-X^C4-C(-C)(-C)-X-C-X-C^4(*C)^C*2-X-C^C-1-C^3
C=C1-X-C23-C-X^C4-C(-C)(-C)-X-C-X-C^4(*C)^C^2-X-C^C-1-C*3
C=C1-X-C23-C-X^C4-C(-C)(-C)-X-C-X-C^4(*C)^C^2-X-C^C-1-C*3
C=C1-X-C23-C-X^C4-C(-C)(-C)-X-C-X-C^4(*C)^C^2-X-C^C-1-C*3
C=C1-X-C23-C-X-C4-C(-C)(-C)-X-C-X-C-4(-C)-C-2-X-C-C-1-C-3
C=C1-X-C23-C-X^C4-C(-C)(-C)-X-C-X-C^4(*C)^C^2-X-C^C-1-C*3
C=C1-X-C23-C-X^C4-C(-C)(-C)-X-C-X-C^4(*C)^C^2-X-C^C-1-C*3
C=C1-X-C23-C-X^C4-C(-C)(-C)-X-C-X-C^4(*C)^C^2-X-C^C-1-C*3
C=C1-X-C23-X-C-C4-C(-C)(-C)-X-C-X-C-4(-C)-C-2-X-C-C-1-C-3
C=C1-X-C23-X-C-C4-C(-C)(-C)-X-C-X-C-4(-C)-C-2-X-C-C-1-C-3
C=C1-X-C23-X-C-C4-C(-C)(-C)-X-C-X-C-4(-C)-C-2-X-C-C-1-C-3
C=C1-X-C23-X-C-C4-C(-C)(-C)-X-C-X-C-4(-C)-C-2-X-C-C-1-C-3
C=C1-X-C23-X-C-C4-C(-C)(-C)-X-C-X-C-4(-C)-C-2-X-C-C-1-C-3
C=C1-X-C23-X-C-C4-C(-C)(-C)-X-C-X-C-4(-C)-C-2-X-C-C-1-C-3
C=C1-X-C23-X-C-C4-C(-C)(-C)-X-C-X-C-4(-C)-C-2-X-C-C-1-C-3
C=C1-X-C23-X-X-C4-C(-C)(-C)-X-C-C-C-4(-C)-C-2-X-C-C-1-C-3
C=C1-X-C23-X-X-C4-C(-C)(-C)-X-C-C-C-4(-C)-C-2-X-C-C-1-C-3
C=C1-X-C23-X-X-C4-C(-C)(-C)-X-C-C-C-4(-C)-C-2-X-C-C-1-C-3
C=C1-X-C23-X-X-C4-C(-C)(-C)-X-C-C-C-4(-C)-C-2-X-C-C-1-C-3
C-C1-X-C23-X-X-C4-C(-C)(-C)-X-C-C-C-4(-C)-C-2-X-C-C-1-C-3
C=C1-X-C23-X-X-C4-C(-C)(-C)-X-C-C-C-4(-C)-C-2-X-C-C-1-C-3
C=C1-X-C23-X-X-C4-C(-C)(-C)-X-C-C-C-4(-C)-C-2-X-C-C-1-C-3
C=C1-X-C23-X-X-C4-C(-C)(-C)-X-C-C-C-4(-C)-C-2-X-C-C-1-C-3
C=C1-X-C23-X-X-C4-C(-C)(-C)-X-C-C-C-4(-C)-C-2-X-C-C-1-C-3
C=C1-X-C23-X-X-C4-C(-C)(-C)-X-C-C-C-4(-C)-C-2-X-C-C-1-C-3
C=C1-X-C23-X-X-C4-C(-C)(-C)-X-C-C-C-4(-C)-C-2-X-C-C-1-C-3
C=C1-X-C23-X-X-C4-C(-C)(-C)-X-C-C-C-4(-C)-C-2-X-C-C-1-C-3
C=C1-X-C23-X-X-C4-C(-C)(-C)-X-C-C-C-4(-C)-C-2-X-C-C-1-C-3
C=C1-X-C23-X-X-C4-C(-C)(-C)-X-C-C-C-4(-C)-C-2-X-C-C-1-C-3
C=C1-X-C23-X-X-C4-C(-C)(-C)-X-C-C-C-4(-C)-C-2-X-C-C-1-C-3
C=C1-X-C23-X-X-C4-C(-C)(-C)-X-C-C-C-4(-C)-C-2-X-C-C-1-C-3
C=C1-X-C23-X-C^C4-C(-C)(-C)-C-C-C-C^4(*C)^C^2-X-X^C-1-X*3
X^C1-X-C23-X-C^C4-C(-C)(-C)-C-C-C-C^4(*C)^C^2-X-X^C-1-X*3
C=C1-X-C23-X-C^C4-C(-C)(-C)-C-C-C-C^4(*C)^C^2-X-X^C-1-X*3
C=C1-X-C23-X-C*C4-C(-C)(-C)-C-C-C-C*4(^C)*C^2-X-X^C-1-X*3
C=C1-X-C23-X-C*C4-C(-C)(-C)-C-C-C-C*4(^C)*C^2-X-X^C-1-X*3
C=C1-X-C23-X-C-C4-C(-C)(-C)-C-C-C-C-4(-C)-C-2-X-X-C-1-X-3
C=C1-X-C23-X-C^C4-C(-C)(-C)-C-C-C-C^4(*C)^C^2-X-X^C-1-X*3
C=C1-X-C23-X-C-C4-C(-C)(-X)-C-C-C-C-4(-C)-C-2-X-C-C-1-X-3
C=C1-X-C23-X-C-C4-C(-C)(-X)-C-C-C-C-4(-C)-C-2-X-C-C-1-X-3
C=C1-X-C23-X-C-C4-C(-C)(-X)-C-C-C-C-4(-C)-C-2-X-C-C-1-X-3
C=C1-X-C23-X-C-C4-C(-C)(-X)-C-C-C-C-4(-C)-C-2-C-X-C-1-X-3
C=C1-X-C23-X-C-C4-C(-C)(-X)-C-C-C-C-4(-C)-C-2-C-X-C-1-X-3
C=C1-X-C23-X-C-C4-C(-C)(-X)-C-C-C-C-4(-C)-C-2-C-X-C-1-X-3
C=C1-X-C23-X-C-C4-C(-C)(-X)-C-C-C-C-4(-C)-C-2-C-X-C-1-X-3
C=C1-X-C23-X-C-C4-C(-C)(-X)-C-C-C-C-4(-C)-C-2-C-X-C-1-X-3
C=C1-X-C23-X-C-C4-C(-C)(-X)-C-C-C-C-4(-C)-C-2-C-X-C-1-X-3
C=C1-X-C23-X-C-C4-C(-C)(-X)-C-C-C-C-4(-C)-C-2-C-X-C-1-X-3
C-C1=C-C23-X-X-C4-C(-C)(-X)-X-C-C-C-4(-C)-C-2-C-C-C-1-C-3
C-C1=C-C23-X-X-C4-C(-C)(-X)-X-C-C-C-4(-C)-C-2-C-C-C-1-C-3
X-C1=C-C23-X-C-C4-C(-C)(-X)-X-C-C-C-4(-C)-C-2-C-C-C-1-C-3
X-C1=C-C23-X-C-C4-C(-C)(-X)-X-C-C-C-4(-C)-C-2-C-C-C-1-C-3
X-C1=C-C23-X-C-C4-C(-C)(-X)-X-C-C-C-4(-C)-C-2-C-C-C-1-C-3
X-C1=C-C23-X-C-C4-C(-C)(-X)-X-C-C-C-4(-C)-C-2-C-C-C-1-C-3
X-C1-X-C23-X-C-C4-C(-C)(-X)-X-C-C-C-4(-C)-C-2-C-C-C-1-C-3
X-C1-X-C23-X-C-C4-C(-C)(-X)-X-C-C-C-4(-C)-C-2-C-C-C-1-C-3
C=C1-X-C23-C-X-C4-C(-C)(-C)-C-X-C-C-4(-C)-C-2-C-C-C-1-X-3
C=C1-X-C23-C-C-C4-C(-C)(-C)-C-X-C-C-4(-C)-C-2-C-C-X-1-X-3
C=C1-X-C23-C-X^C4-C(-C)(-C)-X-C-C-C^4(*C)^C^2-X-C^C-1-C*3
C=C1-X-C23-C-X^C4-C(-C)(-C)-X-C-C-C^4(*C)^C^2-X-C^C-1-C*3
C=C1-X-C23-C-X^C4-C(-C)(-C)-X-C-C-C^4(*C)^C^2-X-C^C-1-C*3
C=C1-X-C23-X-C-C4-C(-C)(-C)-X-C-C-C-4(-C)-C-2-C-C-C-1-X-3
C-C1-X-C23-X-C-C4-C(-C)(-C)-X-C-C-C-4(-C)-C-2-C-C-C-1-X-3
C-C1-X-C23-X-C-C4-C(-C)(-C)-X-C-C-C-4(-C)-C-2-C-C-C-1-X-3
C=C1-X-C23-X-C^C4-C(-C)(-C)-X-C-C-C^4(*C)^C^2-C-C^C-1-X*3
C=C1-X-C23-X-C-C4-C(-C)(-C)-X-C-C-C-4(-C)-C-2-C-C-C-1-X-3
C=C1-X-C23-X-C^C4-C(-C)(-C)-X-C-C-C^4(*C)^C^2-C-C^C-1-X*3
C=C1-X-C23-C-C-C4-C(-C)(-C)-X-C-C-C-4(-C)-C-2-C-C-C-1-X-3
C=C1-X-C23-C-C-C4-C(-C)(-C)-X-C-C-C-4(-C)-C-2-C-C-C-1-X-3
C=C1-X-C23-X-C-C4-C(-C)(-C)-X-C-C-C-4(-C)-C-2-C-C-C-1-X-3
C=C1-X-C23-X-C^C4-C(-C)(-C)-X-C-C-C^4(*C)-C^2-C-C^C-1-X*3
C=C1-X-C23-C-C-C4-C(-C)(-X)-X-C-C-C-4(-C)-C-2-X-C-C-1-C-3
C=C1-X-C23-X-C^C4-C(-C)(-C)-X-C-C-C^4(*C)^C^2-C-C^C-1-X*3
C=C1-X-C23-X-C-C4-C(-C)(-C)-X-C-C-C-4(-C)-C-2-C-C-C-1-X-3
C=C1-X-C23-X-C-C4-C(-C)(-X)-X-C-C-C-4(-C)-C-2-C-C-C-1-C-3
C=C1-X-C23-X-C-C4-C(-C)(-X)-X-C-C-C-4(-C)-C-2-C-C-C-1-C-3
C=C1-X-C23-X-C-C4-C(-C)(-X)-X-C-C-C-4(-C)-C-2-C-C-C-1-C-3
C=C1-X-C23-C-C-C4-C(-C)(-C)-X-C-C-C-4(-C)-C-2-X-X-C-1-C-3
C=C1-X-C23-C-C-C4-C(-C)(-C)-X-C-C-C-4(-C)-C-2-X-C-X-1-C-3
C=C1-X-C23-C-C-C4-C(-C)(-X)-X-C-C-C-4(-C)-C-2-X-C-C-1-C-3
C=C1-X-C23-C-C-C4-C(-C)(-X)-X-C-C-C-4(-C)-C-2-X-C-C-1-C-3
C=C1-X-C23-C-C-C4-C(-C)(-X)-X-C-C-C-4(-C)-C-2-X-C-C-1-C-3
C=C1-X-C23-C-C-C4-C(-C)(-C)-X-C-C-C-4(-C)-C-2-C-X-C-1-X-3
C=C1-X-C23-X-C-C4-C(-C)(-C)-C-C-C-C-4(-C)-C-2-C-X-C-1-X-3
C=C1-X-C23-X-C^C4-C(-C)(-C)-C-C-C-C^4(*C)^C^2-C-X^C-1-X*3
C=C1-C-C23-X-C-C4-C(-C)(-X)-C-C-C-C-4(-C)-C-2-C-X-C-1-X-3
C=C1-X-C23-X-C-C4-C(-C)(-X)-C-C-C-C-4(-C)-C-2-C-C-C-1-X-3
C=C1-X-C23-X-C-C4-C(-C)(-X)-C-C-C-C-4(-C)-C-2-C-C-C-1-X-3
C=C1-X-C23-X-C-C4-C(-C)(-X)-C-C-C-C-4(-C)-C-2-C-C-C-1-X-3
C=C1-X-C23-C-C-C4-C(-C)(-X)-C-C-C-C-4(-C)-C-2-X-C-C-1-X-3
C-C1=C-C23-X-C-C4-C(-C)(-X)-X-C-C-C-4(-C)-C-2-C-C-C-1-C-3
C-C1-X-C23-X-C-C4-C(-C)(-X)-X-C-C-C-4(-C)-C-2-C-C-C-1-C-3
C-C1-X-C23-X-C-C4-C(-C)(-X)-X-C-C-C-4(-C)-C-2-C-C-C-1-C-3
C-C1-X-C23-X-C-C4-C(-C)(-X)-X-C-C-C-4(-C)-C-2-C-C-C-1-C-3
X-C1=C-C23-C-C-C4-C(-C)(-X)-X-C-C-C-4(-C)-C-2-C-C-C-1-C-3
C=C1-X-C23-X-C*C4-C(-C)(-C)-X-C-X-C^4(*C)*C*2-C-C^C-1-X^3
X-C1=C-C23-C-C-C4-C(-C)(-X)-X-C-C-C-4(-C)-C-2-C-C-C-1-C-3
X-C1=C-C23-X-C-C4-C(-C)(-X)-C-C-C-C-4(-C)-C-2-C-C-C-1-C-3
X-C1=C-C23-X-C-C4-C(-C)(-X)-C-C-C-C-4(-C)-C-2-C-C-C-1-C-3
X-C1=C-C23-X-C-C4-C(-C)(-X)-C-C-C-C-4(-C)-C-2-C-C-C-1-C-3
X-C1=C-C23-X-C-C4-C(-C)(-X)-C-C-C-C-4(-C)-C-2-C-C-C-1-C-3
X-C1=C-C23-X-C-C4-C(-C)(-X)-C-C-C-C-4(-C)-C-2-C-C-C-1-C-3
C=C1-X-C23-C-X^C4-C(-C)(-C)-C-X-C-C^4(*C)^C^2-C-C^C-1-C*3
C=C1-X-C23-C-C-C4-C(-C)(-C)-C-X-C-C-4(-C)-C-2-C-C-C-1-X-3
C=C1-X-C23-C-C-C4-C(-C)(-X)-C-X-C-C-4(-C)-C-2-C-C-C-1-C-3
C=C1-X-C23-C-C-C4-C(-C)(-C)-X-C-C-C-4(-C)-X-2-C-C-C-1-C-3
C=C1-X-C23-C-X^C4-C(-C)(-C)-C-C-C-C^4(*X)^C^2-C-C^C-1-C*3
C=C1-X-C23-C-C^C4-C(-C)(-C)-X-C-C-C^4(*C)^C^2-X-C^C-1-C*3
C=C1-X-C23-C-C-C4-C(-C)(-X)-X-C-C-C-4(-C)-C-2-C-C-C-1-C-3
C=C1-X-C23-C-C^C4-C(-C)(-C)-X-C-C-C^4(*C)^C^2-X-C^C-1-C*3
C=C1-C-C23-C-C-C4-C(-C)(-X)-X-C-C-C-4(-C)-C-2-X-C-C-1-C-3
C=C1-X-C23-C-C-C4-C(-C)(-X)-X-C-C-C-4(-C)-C-2-C-C-C-1-C-3
C=C1-X-C23-C-C-C4-C(-C)(-X)-X-C-C-C-4(-C)-C-2-C-C-C-1-C-3
C=C1-X-C23-C-C-C4-C(-C)(-X)-X-C-C-C-4(-C)-C-2-C-C-C-1-C-3
C=C1-X-C23-C-C-C4-C(-C)(-X)-X-C-C-C-4(-C)-C-2-C-C-C-1-C-3
C=C1-X-C23-C-X^C4-C(-C)(-C)-C-C-C-C^4(*C)^C^2-X-C^C-1-C*3
C=C1-X-C23-C-X^C4-C(-C)(-C)-C-C-C-C^4(*C)^C^2-X-C^C-1-C*3
C=C1-X-C23-C-C-C4-C(-C)(-X)-C-C-C-C-4(-C)-C-2-C-X-C-1-C-3
X-C1=C-C23-C-C-C4-C(-C)(-C)-C-C-C-C-4(-C)-C-2-C-C-C-1-C-3
X-C1-X-C23-C-C-C4-C(-C)(-C)-C-C-C-C-4(-C)-C-2-C-C-C-1-C-3
X-C1-C-C23-C-C-C4-C(-C)(-C)-X-C-C-C-4(-C)-C-2-C-C-C-1-C-3
C=C1-C-C23-X-C-C4-C(-C)(-C)-C-C-C-C-4(-C)-C-2-C-C-C-1-C-3
C=C1-C-C23-X-C-C4-C(-C)(-C)-C-C-C-C-4(-C)-C-2-C-C-C-1-C-3
C=C1-C-C23-C-C-C4-C(-C)(-C)-C-C-C-C-4(-C)-X-2-C-C-C-1-C-3
C=C1-X-C23-X-C-C4-C(-C)(-C)-C-C-X-C-4(-C)-C-2-X-C-X-1-C-3
C=C1-C-C23-C-C-C4-C(-C)(-C)-C-C-C-C-4(-C)-C-2-X-C-C-1-C-3
C=C1-C-C23-C-C-C4-C(-C)(-C)-C-C-C-C-4(-C)-C-2-C-C-C-1-X-3
C=C1-X-C23-C-C^C4-C(-C)(-C)-C-C-C-C^4(*C)^C^2-C-C^C-1-C*3
C=C1-C-C23-C-C-C4-C(-X)(-C)-C-C-C-C-4(-C)-C-2-C-C-C-1-C-3
C=C1-C-C23-C-C-C4-C(-C)(-X)-C-C-C-C-4(-C)-C-2-C-C-C-1-C-3
X-C1-C-C23-C-C-C4-C(-C)(-X)-C-C-C-C-4(-C)-C-2-C-C-C-1-C-3
C=C1-C-C23-C-C-C4-C(-C)(-X)-C-C-C-C-4(-C)-C-2-C-C-C-1-C-3
C=C1-C-C23-C-C-C4-C(-C)(-X)-C-C-C-C-4(-C)-C-2-C-C-C-1-C-3
C=C1-C-C23-C-C-C4-C(-C)(-C)-C-X-C-C-4(-C)-C-2-C-C-C-1-C-3
X-C1-C-C23-C-C-C4-C(-C)(-X)-C-C-C-C-4(-C)-C-2-C-C-C-1-C-3
X-C1-C-C23-C-C-C4-C(-C)(-X)-C-C-C-C-4(-C)-C-2-C-C-C-1-C-3
X-C1-C-C23-C-C-C4-C(-C)(-X)-C-C-C-C-4(-C)-C-2-C-C-C-1-C-3
C=C1-C-C23-C-C-C4-C(-C)(-X)-C-C-C-C-4(-C)-C-2-C-C-C-1-C-3
C=C1-C-C23-C-C-C4-C(-C)(-X)-C-C-C-C-4(-X)-C-2-C-C-C-1-C-3
C-C1=C-C23-C-C-C4-C(-C)(-X)-C-C-C-C-4(-X)-C-2-C-C-C-1-C-3
C-C1-X-C23-X-X-C4-C(-C)(-C)-C-C-X-C-4(-X)-C-2-C-C-C-1-X-3
C=C1-X-C23-X-C-C4-C(-C)(-X)-C-C-X-C-4(-C)-C-2-C-C-C-1-C-3
X-C1-X-C23-X-X-C4-C(-C)(-C)-C-C-X-C-4(-X)-C-2-X-C-C-1-C-3
C-X1-C-C23-C-C-C4-C(-C)(-X)-C-C-C-C-4(-C)-C-2-C-C-C-1-C-3
C=C1-X-C23-X-C*C4-C(-C)(-C)-C-C-X-C^4(*C)*C^2-X-C^C-1-X*3
C=C1-C-C23-X-C-C4-C(-C)(-X)-X-C-C-C-4(-C)-C-2-C-C-C-1-C-3
C=C1-X-C23-C-X^C4-C(-C)(-C)-X-X-C-C^4(*C)^C^2-X-C^C-1-C*3
X-X1-C-C23-C-C^C4-C(-C)(-C)-C-C-C-C^4(*C)^C^2-C-C^C-1-C*3
C=C1-X-C23-X-X-C4-C(-C)(-C)-X-C-X-C-4(-C)-C-2-X-C-C-1-C-3
X-X1-C-C23-X-X-C4-C(-C)(-X)-C-C-C-C-4(-C)-C-2-C-C-C-1-C-3
X-X1-C-C23-X-X-C4-C(-C)(-X)-C-C-C-C-4(-C)-C-2-C-C-C-1-C-3
X-X1-C-C23-X-X-C4-C(-C)(-X)-C-C-C-C-4(-C)-C-2-C-C-C-1-C-3
X-X1-C-C23-X-X-C4-C(-C)(-X)-C-C-C-C-4(-C)-C-2-C-C-C-1-C-3
X-X1-C-C23-X-X-C4-C(-C)(-X)-C-C-C-C-4(-C)-C-2-C-C-C-1-C-3
C-C1-X-C23-C-C-C4-C(-C)(-X)-C-C-C-C-4(-C)-C-2-C-C-C-1-C-3
C=C1-C-C23-C-C-C4-C(-C)(-X)-C-C-C-C-4(-C)-C-2-C-C-X-1-C-3
C=C1-X-C23-C-C^C4-C(-X)(-X)-C-X-C-C^4(*C)^C-2-C-C-X-1-C-3
C=C1-C-C23-C-X^C4-C(-X)(-X)-C-C-C-C^4(*C)*C*2-C-C*C-1-C^3
C-C1=C-C23-X-C-C4-C(-C)(-X)-X-C-C-C-4(-C)-C-2-C-C-C-1-C-3
C=C1-X-C23-C-C^C4-C(*C)(^X)-C-C-C-C^4(*C)-X^2-C-C^C-1-C*3
X-X1-C-C23-C-C-C4-C(-C)(-X)-X-C-C-C-4(-C)-C-2-C-C-C-1-C-3
C=C1-C-C23-C-C-C4-C(-C)(-X)-C-C-X-C-4(-C)-C-2-C-C-C-1-C-3
C=C1-X-C23-X-X-C4-C(-C)(-C)-C=C-X-C-4(-X)-C-2-C-C-C-1-C-3
C=C1-X-C23-X-X^C4-C(-C)(-C)-C-C-X-C^4(*X)^C^2-C-C^C-1-X*3
C=C1-X-C23-X-X^C4-C(-C)(-C)-C-C-X-C^4(*X)^C^2-C-C*C-1-X*3
C=C1-X-C23-X-X^C4-C(-C)(-C)-C-C-X-C^4(*X)^C^2-C-C^C-1-X*3
C=C1-X-C23-X-C-C4-C(-C)(-X)-C-C-C-C-4(-C)-C-2-C-C-C-1-C-3
X-X1-C-C23-C-C^C4-C(-C)(-C)-C-C-C-C^4(*C)^C^2-C-C^C-1-C*3
C=C1-C-C23-X-X-C4-C(-C)(-X)-C-C-C-C-4(-C)-C-2-C-X-C-1-C-3
X-C1=C-C23-C-C-C4-C(-C)(-C)-X-C-C-C-4(-C)-C-2-C-C-C-1-C-3
C=C1-C-C23-C-C-C4-C(-C)(-X)-C-C-X-C-4(-C)-C-2-C-C-C-1-C-3
X-X1-C-C23-X-X-C4-C(-C)(-X)-C-C-C-C-4(-C)-C-2-C-C-X-1-C-3
X-X1-X-C23-X-X-C4-C(-C)(-X)-C-C-C-C-4(-C)-C-2-C-C-C-1-C-3
X*C1-X-C23-X-C^C4-C(-C)(-C)-C-C-X-C^4(*X)^C^2-C-C^C-1-X*3
X-C1-X-C23-X-X-C4-C(-C)(-C)-X-C-C-C-4(-C)-C-2-X-C-C-1-C-3
X-C1-X-C23-X-C-C4-C(-C)(-X)-C-C-C-C-4(-C)-C-2-C-X-C-1-X-3
C=C1-C-C23-C-C-C4-C(-C)(-X)-C-C-X-C-4(-C)-C-2-C-C-C-1-C-3
X-X1-C-C23-C-C-C4-C(-C)(-C)-C-C-C-C-4(-C)-X-2-X-X-X-1-C-3
X-X1-C-C23-C-C-C4-C(-C)(-C)-C-C-C-C-4(-C)-X-2-X-X-X-1-C-3
C=C1-X-C23-X-X^C4-C(-C)(-C)-C-C-X-C^4(*C)^C^2-C-C^C-1-X*3
X-X1-C-C23-C-C-C4-C(-C)(-C)-C-C-C-C-4(-C)-X-2-X-X-X-1-C-3
C-C1-X-C23-C-X-C4-C(-C)(-C)-X-X-X-C-4(-C)-C-2-X-C-C-1-C-3
C=C1-X-C23-C-X^C4-C(-C)(-C)-X-X-X-C^4(*C)^C^2-X-C^C-1-C*3
C=C1-X-C23-X-C-C4-C(-C)(-X)-X-C-X-C-4(-C)-C-2-C-C-C-1-X-3
C=C1-X-C23-X-C-C4-C(-C)(-C)-C-C-X-C-4(-C)-C-2-X-C-X-1-X-3
C=C1-X-C23-X-C-C4-C(-C)(-X)-C-C-X-C-4(-X)-C-2-C-C-C-1-X-3
C=C1-X-C23-X-C-C4-C(-C)(-X)-C-C-X-C-4(-X)-C-2-C-C-C-1-X-3
C=C1-X-C23-X-C^C4-C(-C)(-C)-X-C-C-C^4(*C)^C^2-X-X^C-1-X*3
C=C1-X-C23-X-C-C4-C(-C)(-X)-X-C-C-C-4(-C)-C-2-C-X-C-1-X-3
C=C1-X-C23-X-C-C4-C(-C)(-X)-X-C-C-C-4(-C)-C-2-C-X-C-1-X-3
C=C1-X-C23-X-C-C4-C(-C)(-X)-X-C-C-C-4(-C)-C-2-C-X-C-1-X-3
C=C1-X-C23-X-C-C4-C(-C)(-X)-X-C-C-C-4(-C)-C-2-C-X-C-1-X-3
C=C1-X-C23-X-C^C4-C(-C)(-C)-C-C-C-C^4(*X)^C^2-X-X^C-1-X*3
C=C1-X-C23-X-C-C4-C(-C)(-X)-C-C-C-C-4(-X)-C-2-X-C-C-1-X-3
C=C1-X-C23-X-C-C4-C(-C)(-X)-C-C-C-C-4(-X)-C-2-C-X-C-1-X-3
C=C1-X-C23-X-X-C4-C(-C)(-C)-X-C-C-C-4(-C)-C-2-X-C-C-1-C-3
C=C1-X-C23-X-C-C4-C(-C)(-C)-C-C-C-C-4(-C)-C-2-X-C-C-1-C-3
X-X1-C-C23-C-C-C4-C(-C)(-C)-X-X-C-C-4(-C)-C-2-C-C-C-1-C-3
X-X1-C-C23-C-C-C4-C(-C)(-C)-X-X-C-C-4(-C)-C-2-C-C-C-1-C-3
X-X1-C-C23-C-C-C4-C(-C)(-C)-X-X-C-C-4(-C)-C-2-C-C-C-1-C-3
X-X1-C-C23-C-C-C4-C(-C)(-C)-X-X-C-C-4(-C)-C-2-C-C-C-1-C-3
X-X1-C-C23-C-C-C4-C(-C)(-C)-X-X-C-C-4(-C)-C-2-C-C-C-1-C-3
X-X1-C-C23-C-C*C4-C(-C)(-C)-X-C-C-C*4(^C)*C^2-C-C*C-1-C*3
C-X1-C-C23-C-C-C4-C(-C)(-C)-X-C-C-C-4(-C)-C-2-C-C-C-1-C-3
C-C1=C-C23-C-X-C4-C(-C)(-C)-C-C-C-C-4(-C)-C-2-C-C-C-1-X-3
C=C1-X-C23-C-C-C4-C(-C)(-X)-C-C-C-C-4(-C)-C-2-C-C-C-1-C-3
C^C1-X-C23-C-X^C4-C(-C)(-C)-C-C-X-C^4(*C)-X^2-C-C^C-1-C*3
C=C1-X-C23-C-C-C4-C(-C)(-X)-C-C-C-C-4(-C)-C-2-C-C-C-1-C-3
C=C1-C-C23-C-C^C4-C(*C)(^X)-X-C-C-C^4(*C)-X^2-C-C^C-1-C*3
C=C1-X-C23-X-C-C4-C(-C)(-X)-C-C-X-C-4(-X)-C-2-C-C-C-1-X-3
C=C1-C-C23-C-C^C4-C(-C)(-C)-C-C-C-C*4(^C)*C^2-X-C^C-1-C*3
C=C1-X-C23-X-C^C4-C(-C)(-C)-C-C-X-C^4(*X)^C^2-X-C^C-1-X*3
C^C1-X-C23-X-C^C4-C(-C)(-C)-C-C-X-C^4(*C)^C^2-X-C^C-1-X*3
C=C1-C-C23-C-C-C4-C(-C)(-X)-C-C-C-C-4(-C)-C-2-C-C-X-1-C-3
C=C1-X-C23-X-X-C4-C(-C)(-C)-C-C-X-C-4(-X)-C-2-C-C-C-1-X-3
C=C1-C-C23-C-C-C4-C(-C)(-X)-C-C-C-C-4(-C)-C-2-C-C-X-1-C-3
C=C1-C-C23-C-C-C4-C(-C)(-X)-C-C-C-C-4(-C)-C-2-C-C-X-1-C-3
C=C1-X-C23-C-C^C4-C(-C)(-C)-C-C-C-C^4(*X)^C^2-C-C^C-1-C*3
C=C1-X-C23-C-C^C4-C(-C)(-C)-C-C-C-C^4(*X)^C^2-C-C^C-1-C*3
C=C1-X-C23-C-C^C4-C(-C)(-C)-C-C-C-C^4(*X)^C^2-C-C^C-1-C*3
C=C1-X-C23-C-C^C4-C(-C)(-C)-C-C-C-C^4(*X)^C^2-C-C^C-1-C*3
C=C1-X-C23-C-C*C4-C(-C)(-C)-C-C-C-C^4(*X)*C^2-C-C^C-1-C*3
C=C1-X-C23-C-C-C4-C(-C)(-C)-C-C-C-C-4(-X)-C-2-C-C-C-1-C-3
C=C1-X-C23-X-C^C4-C(-C)(-C)-X-C-X-C^4(*C)^C^2-C-C^C-1-X*3
C=C1-X-C23-X-X-C4-C(-C)(-C)-X-X-C-C-4(-C)-C-2-X-C-C-1-C-3
C=C1-X-C23-X-C*C4-C(-C)(-C)-X-C-X-C^4(*C)*C*2-C-C^C-1-X^3
X-X1-X-C23-C-C-C4-C(-C)(-X)-C-C-X-C-4(-C)-C-2-C-C-C-1-C-3
X-X1-C-C23-X-X-C4-C(-C)(-X)-C-C-C-C-4(-C)-C-2-C-C-C-1-C-3
X-X1-X-C23-C-C-C4-C(-C)(-X)-X-C-C-C-4(-C)-C-2-C-C-C-1-C-3
C=C1-C-C23-X-X-C4-C(-C)(-X)-C-X-C-C-4(-C)-C-2-X-C-C-1-X-3
X^C1-X-C23-X-C^C4-C(-C)(-C)-X-C-C-C^4(*C)^C^2-X-C^C-1-X*3
X^C1-X-C23-X-C^C4-C(-C)(-C)-X-C-C-C^4(*C)^C^2-X-C^C-1-X*3
X*C1-X-C23-X-C^C4-C(-C)(-C)-X-C-C-C^4(*C)^C^2-X-C^C-1-X*3
X-C1-X-C23-X-C-C4-C(-C)(-X)-C-C-C-C-4(-C)-C-2-X-C-C-1-X-3
X-C1-X-C23-X-C-C4-C(-C)(-X)-C-C-C-C-4(-C)-C-2-X-C-C-1-X-3
X-X1-C-C23-X-X-C4-C(-C)(-X)-C-C-C-C-4(-C)-C-2-C-C-C-1-C-3
X-X1-C-C23-X-X-C4-C(-C)(-X)-C-C-C-C-4(-C)-C-2-C-C-C-1-C-3
X-X1-C-C23-X-X-C4-C(-C)(-X)-C-C-C-C-4(-C)-C-2-C-C-C-1-C-3
X-X1-C-C23-C-C^C4-C(^C)(*X)-C-C-C-C^4(*C)-X^2-C-X^C-1-C*3
X-X1-X-C23-C-C-C4-C(-C)(-X)-C-C-C-C-4(-C)-C-2-X-C-C-1-C-3
X-X1-X-C23-C-C-C4-C(-C)(-X)-C-C-C-C-4(-C)-C-2-X-C-C-1-C-3
X*C1-X-C23-X-C^C4-C(-C)(-C)-C-C-X-C^4(*C)^C^2-C-C^C-1-X*3
C-C1-X-C23-X-C-C4-C(-C)(-X)-C-C-C-C-4(-C)-C-2-C-X-C-1-X-3
C=C1-C-C23-X-X-C4-C(-C)(-X)-C-X-C-C-4(-C)-C-2-X-C-C-1-X-3
C=C1-X-C23-X-X^C4-C(-C)(-C)-C-C-C-C^4(*X)^C^2-C-C^C-1-X*3
C=C1-X-C23-X-X^C4-C(-C)(-C)-C-C-C-C^4(*X)^C^2-C-C^C-1-X*3
C*C1-X-C23-X-X^C4-C(-C)(-C)-C-C-C-C^4(*X)^C^2-C-C^C-1-X*3
C=C1-X-C23-C-C^C4-C(-C)(-C)-X-X-X-C^4(*C)^C^2-X-C^C-1-C*3
C=C1-X-C23-X-C^C4-C(-C)(-C)-X-C-X-C^4(*C)^C^2-C-C^C-1-X*3
C=C1-X-C23-X-C^C4-C(-C)(-C)-X-C-X-C^4(*C)^C^2-C-C^C-1-X*3
C=C1-X-C23-X-X-C4-C(-C)(-X)-C-C-X-C-4(-C)-C-2-C-C-C-1-C-3
C=C1-X-C23-X-C^C4-C(-C)(-C)-C-C-X-C^4(*C)^C^2-X-C^C-1-X*3
C=C1-X-C23-X-C^C4-C(-C)(-C)-C-C-X-C^4(*C)^C^2-X-C^C-1-X*3
C=C1-X-C23-X-C^C4-C(-C)(-C)-C-C-X-C^4(*C)^C^2-X-C^C-1-X*3
C=C1-X-C23-X-C^C4-C(-C)(-C)-C-C-X-C^4(*C)^C^2-C-X^C-1-X*3
C=C1-X-C23-X-C-C4-C(-C)(-X)-C-C-X-C-4(-C)-C-2-C-C-C-1-X-3
C=C1-X-C23-X-C^C4-C(-C)(-C)-C-C-X-C^4(*X)^C^2-C-C^C-1-X*3
C=C1-X-C23-X-C^C4-C(-C)(-C)-C-C-X-C^4(*X)^C^2-C-C^C-1-X*3
C=C1-X-C23-X-C^C4-C(-C)(-C)-C-C-X-C^4(*X)^C^2-C-C^C-1-X*3
C=C1-X-C23-C-X^C4-C(-C)(-C)-X-X-C-C^4(*C)^C^2-X-C^C-1-C*3
C=C1-X-C23-C-X^C4-C(-C)(-C)-X-X-C-C^4(*C)^C^2-X-C^C-1-C*3
C=C1-X-C23-C-X^C4-C(-C)(-C)-X-X-C-C^4(*C)^C^2-X-C^C-1-C*3
C=C1-X-C23-C-X^C4-C(-C)(-C)-X-X-C-C^4(*C)^C^2-X-C^C-1-C*3
C=C1-X-C23-X-C^C4-C(-C)(-C)-X-X-C-C^4(*C)^C^2-C-C^C-1-X*3
C=C1-X-C23-C-X^C4-C(-C)(-C)-X-C-C-C^4(*C)^C^2-X-X^C-1-C*3
C=C1-X-C23-X-C^C4-C(-C)(-C)-X-C-C-C^4(*C)-X^2-C-C^C-1-X*3
C=C1-X-C23-X-C^C4-C(-C)(-C)-X-C-C-C^4(*C)^C^2-X-C^C-1-X*3
C=C1-X-C23-X-C^C4-C(-C)(-C)-X-C-C-C^4(*C)^C^2-X-C^C-1-X*3
C=C1-X-C23-X-C^C4-C(-C)(-C)-X-C-C-C^4(*C)^C^2-X-C^C-1-X*3
C=C1-X-C23-X-C^C4-C(-C)(-C)-X-C-C-C^4(*C)^C^2-X-C^C-1-X*3
C=C1-X-C23-X-C^C4-C(-C)(-C)-X-C-C-C^4(*C)^C^2-C-X^C-1-X*3
C=C1-X-C23-X-C-C4-C(-C)(-C)-X-C-C-C-4(-C)-C-2-C-X-C-1-C-3
C=C1-X-C23-X-C^C4-C(-C)(-C)-X-C-C-C^4(*C)^C^2-C-X^C-1-X*3
C=C1-X-C23-X-C^C4-C(-C)(-C)-X-C-C-C^4(*C)^C^2-C-X^C-1-X*3
C=C1-X-C23-X-C^C4-C(-C)(-C)-X-C-C-C^4(*C)^C^2-C-X^C-1-X*3
C=C1-X-C23-X-C-C4-C(-C)(-C)-X-C-C-C-4(-C)-C-2-C-X-C-1-C-3
C=C1-X-C23-X-C^C4-C(-C)(-C)-X-C-C-C^4(*C)^C^2-C-X^C-1-X*3
C=C1-X-C23-X-C-C4-C(-C)(-C)-X-C-C-C-4(-C)-C-2-C-X-C-1-C-3
C=C1-X-C23-X-C^C4-C(-C)(-C)-X-C-C-C^4(*C)^C^2-C-X^C-1-X*3
C=C1-X-C23-X-C-C4-C(-C)(-X)-C-C-C-C-4(-C)-C-2-X-C-X-1-C-3
C=C1-X-C23-X-C^C4-C(-C)(-C)-C-C-C-C^4(*X)^C^2-X-C^C-1-X*3
C=C1-X-C23-X-C^C4-C(-C)(-C)-C-C-C-C^4(*X)^C^2-X-C^C-1-X*3
C=C1-X-C23-X-C^C4-C(-C)(-C)-C-C-C-C^4(*X)^C^2-C-X^C-1-X*3
C=C1-X-C23-X-C-C4-C(-C)(-X)-C-C-C-C-4(-X)-C-2-C-C-C-1-X-3
C=C1-X-C23-X-C-C4-C(-C)(-X)-C-C-C-C-4(-X)-C-2-C-C-C-1-X-3
X-X1-X-C23-C-C^C4-C(*C)(^X)-C-C-C-C^4(*C)-X^2-X-C^C-1-C*3
X-X1-X-C23-C-C^C4-C(*C)(^X)-C-C-C-C^4(*C)-X^2-X-C^C-1-C*3
C=C1-X-C23-X-X-C4-C(-C)(-C)-C-C-X-C-4(-X)-C-2-X-C-C-1-C-3
C=C1-X-C23-X-C^C4-C(-C)(-C)-C-C-X-C^4(*X)^C^2-X-C^C-1-X*3
C=C1-X-C23-X-X^C4-C(-C)(-C)-C-C-C-C^4(*X)^C^2-X-C^C-1-X*3
C=C1-X-C23-X-X^C4-C(-C)(-C)-C-C-C-C^4(*X)^C^2-X-C^C-1-X*3
C=C1-X-C23-X-X^C4-C(-C)(-C)-C-C-C-C^4(*X)^C^2-X-C^C-1-X*3
C=C1-X-C23-X-X*C4-C(-C)(-C)-C-C-X-C*4(^X)*C*2-C-C*C-1-X^3
C=C1-X-C23-C-C^C4-C(-X)(-X)-C-X-C-C^4(*C)^C^2-C-C^C-1-C*3
C=C1-X-C23-X-C*C4-C(-C)(-C)-C-C-X-C^4(*C)^C^2-X-C^C-1-X*3
C=C1-X-C23-X-C^C4-C(-C)(-C)-C-C-X-C^4(*C)*C^2-X-C^C-1-X*3
C=C1-X-C23-X-C*C4-C(-C)(-C)-C-C-X-C^4(*C)*C^2-X-C^C-1-X*3
C=C1-X-C23-X-C^C4-C(-C)(-C)-C-C-X-C^4(*C)^C^2-X-C-X-1-X*3
C=C1-X-C23-C-C-C4-C(-C)(-X)-C-C-C-C-4(-C)-C-2-C-C-C-1-C-3
C=C1-X-C23-C-X^C4-C(-C)(-C)-X-X-X-C^4(*C)^C^2-X-C^C-1-C*3
C=C1-C-C23-C-C-C4-C(-C)(-X)-C-C-C-C-4(-C)-C-2-C-C-X-1-C-3
C=C1-C-C23-C-C-C4-C(-C)(-X)-C-C-C-C-4(-C)-C-2-C-C-X-1-C-3
C=C1-C-C23-X-C-C4-C(-C)(-X)-C-C-C-C-4(-C)-C-2-C-C-C-1-C-3
X-X1-C-C23-C-C^C4-C(-C)(-C)-X-C-C-C^4(*C)*C^2-C-C^C-1-C*3
C=C1-X-C23-X-X-C4-C(-C)(-C)-C-C-X-C-4(-X)-C-2-X-C-C-1-C-3
C=C1-X-C23-C-C-C4-C(-C)(-X)-C-C-C-C-4(-C)-C-2-X-C-X-1-C-3
C=C1-X-C23-C-X^C4-C(-C)(-C)-C-C-X-C^4(*C)-C^2=C-X^C-1-C*3
C=C1-X-C23-C-X^C4-C(-C)(-C)-C-C-X-C^4(*C)-C^2=C-X^C-1-C*3
C*C1-X-C23-C-X^C4-C(-C)(-C)-C-C-X-C^4(*C)-C^2=C-X^C-1-C*3
C=C1-X-C23-C-X^C4-C(-C)(-C)-C-C-X-C^4(*C)-C^2=C-X^C-1-C*3
C=C1-X-C23-X-C^C4-C(-C)(-C)-X-C-C-C^4(*C)^C^2-C=C^C-1-X*3
X-X1-C-C23-C-C-C4-C(-C)(-X)-X-C-C-C-4(-C)-C-2-C-C-C-1-C-3
C=C1-X-C23-X-C^C4-C(-C)(-C)-X-C-C-C^4(*C)^C^2-C-X^C-1-X*3
C=C1-X-C23-X-C-C4-C(-C)(-C)-X-C=C-C-4(-C)-C-2-X-C-C-1-C-3
C=C1-X-C23-X-C^C4-C(-C)(-C)-X-C=C-C^4(*C)^C^2-C-C^C-1-X*3
X*C1-X-C23-X-C^C4-C(-C)(-C)-X-C-C-C^4(*C)^C^2-C-C^C-1-X*3
X-X1-C-C23-C-C-C4-C(-C)(-X)-C-C-X-C-4(-C)-C-2-C-C-C-1-C-3
X-X1-C-C23-C-C-C4-C(-C)(-X)-C-C-X-C-4(-C)-C-2-C-C-C-1-C-3
X-X1-C-C23-C-C-C4-C(-C)(-X)-X-C-C-C-4(-C)-C-2-C-C-C-1-C-3
X-X1-C-C23-C-C-C4-C(-C)(-X)-X-C-C-C-4(-C)-C-2-C-C-C-1-C-3
X-C1-C-C23-X-X-C4-C(-C)(-X)-C-C-C-C-4(-C)-C-2-C-C-C-1-C-3
X-X1-C-C23-C-C^C4-C(*C)(^X)-C-C-C-C^4(*C)-X^2-C-C^C-1-C*3
X-X1-C-C23-C-C^C4-C(*C)(^X)-C-C-C-C^4(*C)-X^2-C-C*C-1-C*3
X-X1-C-C23-C-C-C4-C(-C)(-X)-C-C-C-C-4(-C)-C-2-C-X-C-1-C-3
X-X1-C-C23-C-C-C4-C(-C)(-X)-C-C-C-C-4(-C)-C-2-C-C-X-1-C-3
C-X1-C-C23-X-X-C4-C(-C)(-C)-C-C-C-C-4(-C)-C-2-C-C-C-1-C-3
X-C1-X-C23-X-C-C4-C(-C)(-X)-C-C-C-C-4(-C)-C-2-C-C-C-1-C-3
C=C1-X-C23-X-X-C4-C(-C)(-C)-X-C-C-C-4(-C)-C-2-C-C-C-1-X-3
C=C1-X-C23-X-C^C4-C(-C)(-C)-X-C-C-C^4(*C)^C^2-C-X^C-1-X*3
C=C1-X-C23-X-C^C4-C(-C)(-C)-X-C-C-C^4(*C)^C^2-C-X^C-1-X*3
C=C1-X-C23-X-C^C4-C(-C)(-C)-X-C-C-C^4(*C)^C^2-C-X^C-1-X*3
C=C1-C-C23-X-X-C4-C(-C)(-X)-C-C-X-C-4(-C)-C-2-C-C-C-1-C-3
C=C1-X-C23-X-C-C4-C(-C)(-X)-C-C-X-C-4(-C)-C-2-C-C-C-1-C-3
C=C1-X-C23-C-C^C4-C(*C)(^X)-C-C-X-C^4(*C)-X^2-C-C^C-1-C*3
C=C1-C-C23-X-X-C4-C(-C)(-X)-X-C-C-C-4(-C)-C-2-C-C-C-1-C-3
C=C1-X-C23-C-C-C4-C(-C)(-X)-X-C-C-C-4(-C)-X-2-C-C-C-1-C-3
C=C1-X-C23-C-C-C4-C(-C)(-X)-X-C-C-C-4(-C)-X-2-C-C-C-1-C-3
C=C1-C-C23-X-X-C4-C(-C)(-X)-C-C-C-C-4(-C)-C-2-C-X-C-1-C-3
C=C1-C-C23-X-X-C4-C(-C)(-X)-C-C-C-C-4(-C)-C-2-C-X-C-1-C-3
C=C1-C-C23-X-X-C4-C(-X)(-X)-C-C-C-C-4(-C)-C-2-C-C-C-1-C-3
C=C1-C-C23-X-X-C4-C(-X)(-X)-C-C-C-C-4(-C)-C-2-C-C-C-1-C-3
C=C1-X-C23-X-C-C4-C(-C)(-X)-C-C-C-C-4(-C)-X-2-C-C-C-1-C-3
C=C1-X-C23-X-C-C4-C(-C)(-X)-C-C-C-C-4(-C)-X-2-C-C-C-1-C-3
C=C1-X-C23-X-C-C4-C(-C)(-X)-C-C-C-C-4(-C)-X-2-C-C-C-1-C-3
C=C1-X-C23-X-C-C4-C(-C)(-X)-C-C-C-C-4(-C)-C-2-X-C-C-1-C-3
C=C1-X-C23-C-C-C4-C(-C)(-X)-C-C-C-C-4(-C)-X-2-X-C-C-1-C-3
C=C1-X-C23-C-C-C4-C(-C)(-X)-C-C-C-C-4(-C)-X-2-C-C-X-1-C-3
X-X1-C-C23-C-C-C4-C(-C)(-X)-C-C-C-C-4(-C)-C-2=C-C-X-1-C-3
C=C1-X-C23-X-X-C4-C(-C)(-C)-C-C-C-C-4(-X)-C-2-C-C-C-1-C-3
C=C1-C-C23-X-X-C4-C(-C)(-X)-C-C-C-C-4(-C)-C-2-X-C-C-1-X-3
C=C1-X-C23-C-C^C4-C(-C)(-C)-X-C-X-C^4(*C)^C^2-X-C^C-1-C*3
C=C1-X-C23-X-C^C4-C(-C)(-C)-C-C-X-C^4(*C)^C^2-C-C^C-1-X*3
C=C1-X-C23-X-C^C4-C(-C)(-C)-C-C-X-C^4(*C)^C^2-C-C^C-1-X*3
C=C1-X-C23-X-C^C4-C(-C)(-C)-C-C-X-C^4(*C)^C^2-C-C^C-1-X*3
C=C1-X-C23-X-C^C4-C(-C)(-C)-C-C-X-C^4(*C)^C^2-C-C^C-1-X*3
C=C1-X-C23-X-C^C4-C(-C)(-C)-C-C-X-C^4(*C)^C^2-C-C^C-1-X*3
C=C1-X-C23-X-C^C4-C(-C)(-C)-C-C-X-C^4(*C)^C^2-C-C^C-1-X*3
C=C1-X-C23-C-C^C4-C(-C)(-C)-C-C-X-C^4(*C)^C^2-X-C^C-1-X*3
C=C1-X-C23-X-C^C4-C(-C)(-C)-C-X-C-C^4(*C)^C^2-C-C^C-1-X*3
C=C1-X-C23-X-C^C4-C(-C)(-C)-C-X-C-C^4(*C)^C^2-C-C^C-1-X*3
C=C1-X-C23-X-C^C4-C(-C)(-C)-C-X-C-C^4(*C)^C^2-C-C^C-1-X*3
C=C1-X-C23-X-C^C4-C(-C)(-C)-C-X-C-C^4(*C)^C^2-C-C^C-1-X*3
C=C1-X-C23-X-C-C4-C(-C)(-C)-X-C-C-C-4(-C)-C-2-X-C-C-1-C-3
C=C1-X-C23-C-C-C4-C(-C)(-X)-X-C-C-C-4(-C)-C-2-C-X-C-1-C-3
C=C1-X-C23-C-X^C4-C(-C)(-C)-C-C-C-C^4(*C)^C^2-X-C^C-1-X*3
C=C1-X-C23-X-X-C4-C(-C)(-C)-C-C-C-C-4(-C)-C-2-C-C-C-1-X-3
C=C1-C-C23-C-X*C4-C(-X)(-X)-C-X-C-C*4(^C)*C*2-C-C*C-1-C^3
C=C1-X-C23-X-C^C4-C(-C)(-C)-C-C-C-C^4(*C)^C^2-X-C^C-1-X*3
C=C1-X-C23-X-C^C4-C(-C)(-C)-C-C-C-C^4(*C)^C^2-X-C^C-1-X*3
C*C1-X-C23-X-C^C4-C(-C)(-C)-C-C-C-C^4(*C)^C^2-X-C^C-1-X*3
C=C1-X-C23-X-C-C4-C(-C)(-X)-C-C-C-C-4(-C)-C-2-X-C-C-1-C-3
C=C1-X-C23-X-C-C4-C(-C)(-X)-C-C-C-C-4(-C)-C-2-C-X-C-1-C-3
C=C1-X-C23-X-C-C4-C(-C)(-C)-C-C-C-C-4(-X)-C-2-C-C-C-1-C-3
C=C1-X-C23-C-C-C4-C(-C)(-X)-C-C-C-C-4(-C)-C-2-X-C-X-1-C-3
C=C1-X-C23-C-C-C4-C(-C)(-X)-C-C-C-C-4(-C)-C-2-C-X-C-1-X-3
C=C1-C-C23-X-X=C4-C(-C)(-X)-X-C-C-C-4(-C)-C-2-C-C-X-1-C-3
C-C1-X-C23-X-X-C4-C(-C)(-X)-C-C-C-C-4(-C)-X-2-C-C-C-1-C-3
X-X1-X-C23-C-C^C4-C(*C)(^X)-C-C-C-C^4(*C)-X^2-C-C^C-1-C*3
C=C1-X-C23-X-C-C4-C(-C)(-X)-C-X-X-C-4(-C)-C-2-C-C-C-1-C-3
C=C1-X-C23-X-X-C4-C(-C)(-X)-C-C-C-C-4(-C)-C-2-X-C-C-1-C-3
C=C1-X-C23-X-X-C4-C(-C)(-C)-C-C-X-C-4(-X)-C-2-C-C-C-1-C-3
C=C1-C-C23-C-C-C4-C(-C)(-X)-C-C-C-C-4(-C)-C-2-C-C-X-1-C-3
C=C1-X-C23-X-X-C4-C(-C)(-C)-X-C-X-C-4(-C)-C-2-X-C-C-1-C-3
C=C1-X-C23-C-C^C4-C(-X)(-X)-C-X-C-C^4(*C)^C^2-C-C-X-1-C*3
C=C1-X-C23-C-C*C4-C(-X)(-X)-C-X-C-C*4(^C)^C*2-C-C-X-1-C^3
C=C1-X-C23-C-C^C4-C(-X)(-X)-C-X-C-C^4(*C)^C^2-C-C-X-1-C*3
X-C1-C-C23-C-C-C4-C(-C)(-X)-C-C-C-C-4(-C)-C-2-C-C-C-1-C-3
C-C1-X-C23-X-C-C4-C(-C)(-C)-C-C-X-C-4(-X)-C-2-X-C-C-1-C-3
C-C1-X-C23-C-C-C4-C(-C)(-X)-C-C-C-C-4(-C)-C-2=C-C-X-1-C-3
X-C1-C-C23-X-C-C4-C(-C)(-X)-C-C-C-C-4(-C)-C-2-C-C-C-1-C-3
C=C1-X-C23-X-C^C4-C(-C)(-C)-C-X-C-C^4(*C)^C^2-C-C^C-1-X*3
X-X1-C-C23-C-C-C4-C(-C)(-X)-C-C-C-C-4(-C)-C-2-C-C-X-1-C-3
X-X1-C-C23-C-C-C4-C(-C)(-X)-C-C-C-C-4(-C)-C-2-C-C-C-1-C-3
X-C1=C-C23-C-C-C4-C(-C)(-X)-C-C-C-C-4(-C)-C-2-C-C-C-1-C-3
X-X1-C-C23-C-C^C4-C(-C)(-C)-C-C-C-C^4(*C)^C^2-C-C^C-1-C*3
C=C1-X-C23-C-C-C4-C(-C)(-X)-C-C-C-C-4(-C)-C-2-C-C-C-1-X-3
C=C1-X-C23-C-C-C4-C(-C)(-X)-C-C-C-C-4(-C)-C-2-C-C-C-1-C-3
X^C1-X-C23-X-X^C4-C(-C)(-C)-C-C-X-C^4(*X)^C^2-C-C*C-1-X*3
X*C1-X-C23-X-X*C4-C(-C)(-C)-C-C-X-C^4(*X)^C*2-C-C*C-1-X^3
C=C1-C-C23-C-C-C4-C(-C)(-X)-X-C-C-C-4(-C)-C-2-C-C-C-1-C-3
C=C1-X-C23-X-X^C4-C(-C)(-C)-C-C-C-C^4(*X)^C^2-C-C^C-1-X*3
C=C1-X-C23-X-X^C4-C(-C)(-C)-C-C-C-C^4(*X)^C^2-X-C^C-1-X*3
C=C1-X-C23-X-C^C4-C(-C)(-C)-X-C-C-C^4(*C)^C^2-C-X^C-1-X*3
X^C1-X-C23-X-X^C4-C(-C)(-C)-C-C-C-C^4(*X)^C^2-X-C^C-1-X*3
C*C1-X-C23-C-C^C4-C(^C)(*X)-C-C-C-C^4(*C)-C^2=C-C-X-1-C*3
C=C1-X-C23-C-C^C4-C(-X)(-X)-C-X-C-C^4(*C)^C^2-C-C^C-1-C*3
C*C1-X-C23-C-C*C4-C(^C)(*X)-C-C-X-C*4(^C)-C*2=C-C*C-1-C^3
X-X1-C-C23-C-C*C4-C(-C)(-C)-X-X-C-C*4(^C)*C^2-C-C^C-1-C*3
X-X1-C-C23-C-C-C4-C(-C)(-X)-X-C-C-C-4(-C)-C-2-C-C-C-1-C-3
X-X1-C-C23-C-C-C4-C(-C)(-X)-X-C-C-C-4(-C)-C-2-C-C-C-1-C-3
C=C1-X-C23-X-C-C4-C(-C)(-X)-C-C-C-C-4(-C)-C-2-C-C-C-1-C-3
C=C1-C-C23-X-C-C4-C(-C)(-X)-X-C-C-C-4(-C)-C-2-C-C-C-1-C-3
C*C1-X-C23-X-C^C4-C(-C)(-C)-C-C-C-C^4(*X)*C^2-C-C^C-1-X*3
X-X1-C-C23-X-C-C4-C(-C)(-C)-C-C-C-C-4(-C)-C-2-X-C-C-1-C-3
C=C1-C-C23-C-C*C4-C(-C)(-C)-C-C-C-C^4(*C)-C*2=C-C*C-1-C^3
C-X1-C-C23-C-C^C4-C(-C)(-C)-X-C-C-C^4(*C)-X^2-C-C^C-1-C*3
C=C1-X-C23-X-X-C4-C(-C)(-C)-C-C-X-C-4(-X)-C-2-X-C-C-1-C-3
C=C1-X-C23-X-X^C4-C(-C)(-C)-C-C-C-C^4(*X)^C^2-X-C^C-1-X*3
C=C1-C-C23-C-C-C4-C(-C)(-X)-C-C-X-C-4(-C)-C-2-C-C-C-1-C-3
C=C1-X-C23-X-X-C4-C(-C)(-C)-X-C-C-C-4(-C)-C-2-X-C-C-1-C-3
C=C1-X-C23-X-X^C4-C(-C)(-C)-C-C-X-C^4(*X)^C^2-C-C*C-1-X*3
C=C1-X-C23-X-C-C4-C(-C)(-X)-X-C-C-C-4(-C)-C-2-C-X-C-1-X-3
X-X1-C-C23-C-C^C4-C(-C)(-C)-X-C-C-C^4(*C)^C^2-C-C^C-1-C*3
X-C1-C-C23-C-C-C4-C(-C)(-X)-C-C-C-C-4(-C)-C-2-C-C-C-1-C-3
C=C1-C-C23-C-C-C4-C(-C)(-X)-C-C-C-C-4(-C)-C-2-C-C-X-1-C-3
C=C1-X-C23-C-C-C4-C(-C)(-C)-C-C-C-C^4(*X)-C-2-C-C-C-1-C-3
C=C1-C-C23-C-C-C4-C(-C)(-X)-C-C-C-C-4(-C)-C-2-C-C-X-1-C-3
C=C1-X-C23-C-C-C4-C(-C)(-X)-C-C-C-C-4(-C)-C-2-C-C-C-1-C-3
C*C1-X-C23-C-X^C4-C(-C)(-C)-C-C-C-C^4(*C)^C^2-C-C^C-1-C*3
C=C1-X-C23-X-X=C4-C(-C)(-C)-X-C-X-C-4(-X)-C-2-C-C-C-1-C-3
X-X1-C-C23-C-C^C4-C(-C)(-C)-C-C-C-C^4(*C)^C^2-X-C^C-1-C*3
C=C1-X-C23-X-X^C4-C(-C)(-C)-C-C-X-C^4(*X)^C^2-C-C^C-1-X*3
C-X1-C-C23-C-C^C4-C(^C)(*X)-C-C-C-C^4(*X)-X^2-C-C*C-1-C*3
C=C1-X-C23-X-C^C4-C(-C)(-C)-X-C-X-C^4(*C)^C^2-C-C^C-1-X*3
C=C1-C-C23-C-C-C4-C(-C)(-X)-X-C-C-C-4(-C)-C-2-C-C-C-1-C-3
X-X1-C-C23-C-C^C4-C(-C)(-C)-X-C-C-C^4(*C)^C^2-C-C^C-1-C*3
X-X1-C-C23-C-C^C4-C(-C)(-C)-C-C-C-C^4(*C)^C^2-C-C^C-1-C*3
X-X1-C-C23-C-C^C4-C(-C)(-C)-C-C-C-C^4(*C)^C^2-C-C^C-1-C*3
C*C1-X-C23-C-C^C4-C(-C)(-C)-C-C-C-C^4(*X)^C^2-C-C^C-1-C*3
C*C1-X-C23-C-C^C4-C(-C)(-C)-C-C-C-C^4(*X)^C^2-C-C^C-1-C*3
C=C1-X-C23-X-X-C4-C(-C)(-C)-C-X-X-C-4(-X)-C-2-C-C-C-1-C-3
C*C1-X-C23-C-C^C4-C(-C)(-C)-C-C-C-C^4(*X)^C^2-C-C*C-1-C*3
C=C1-X-C23-C-X^C4-C(-C)(-C)-X-X-C-C^4(*C)^C^2-X-C^C-1-C*3
X*C1-C-C23-C-C^C4-C(-C)(-C)-X-C-C-C^4(*C)^C^2-C-C*C-1-C*3
C=C1-X-C23-X-C^C4-C(-C)(-C)-X-X-C-C^4(*C)^C^2-C-C^C-1-X*3
C=C1-X-C23-X-X^C4-C(-C)(-C)-C-C-X-C^4(*X)^C^2-C-C^C-1-X*3
C=C1-X-C23-X-X^C4-C(-C)(-C)-C-C-C-C*4(^X)^C*2-X-C^C-1-X^3
C=C1-X-C23-X-X^C4-C(-C)(-C)-C-C-X-C^4(*X)^C^2-X-C^C-1-X*3
C=C1-C-C23-X-C-C4-C(-C)(-X)-C-C-C-C-4(-C)-C-2-C-C-C-1-C-3
X-C1-C-C23-C-C-C4-C(-C)(-X)-C-C-C-C-4(-C)-C-2-C-C-C-1-C-3
C=C1-X-C23-X-X-C4-C(-C)(-C)-C-C-C-C-4(-X)-C-2-C-X-C-1-C-3
C=C1-X-C23-C-X^C4-C(-C)(-C)-C-C-C-C^4(*C)^C^2-X-C^C-1-C*3
C=C1-X-C23-C-X^C4-C(-C)(-C)-X-C-C-C*4(^C)^C^2-X-C^C-1-C*3
X-C1-C-C23-C-C-C4-C(-C)(-X)-C-C-C-C-4(-C)-C-2-C-C-C-1-C-3
C=C1-X-C23-C-X^C4-C(-C)(-C)-X-C-X-C^4(*C)^C^2-X-C^C-1-C*3
C=C1-X-C23-C-X^C4-C(-C)(-C)-X-C-X-C^4(*C)^C^2-X-C^C-1-C*3
X-X1-C-C23-X-X-C4-C(-C)(-C)-C-C-C-C-4(-C)-C-2-C-C-C-1-C-3
C=C1-X-C23-X-C-C4-C(-C)(-X)-C-C-X-C-4(-C)-C-2-C-C-C-1-C-3
C=C1-X-C23-C-X^C4-C(-C)(-C)-C-C-C-C^4(*C)^C^2-X-C^C-1-X*3
X-C1-C-C23-C-C-C4-C(-C)(-X)-C-X-C-C-4(-C)-C-2-C-C-C-1-C-3
X-C1=C-C23-C-C-C4-C(-C)(-X)-C-C-C-C-4(-C)-C-2-C-C-C-1-C-3
C=C1-X-C23-X-C-C4-C(-C)(-X)-C-C-C-C-4(-C)-C-2-C-C-C-1-C-3
C=C1-C-C23-C-C-C4-C(-X)(-C)-C-C-C-C-4(-C)-C-2-C-C-C-1-C-3
C=C1-C-C23-C-X*C4-C(-X)(-X)-C-C-C-C^4(*C)^C^2-C-C^C-1-C*3
C=C1-C-C23-C-X^C4-C(-X)(-X)-C-C-C-C*4(^C)*C*2-C-C*C-1-C^3
C=C1-X-C23-X-X^C4-C(-C)(-C)-C-C-X-C^4(*X)^C^2-X-C^C-1-X*3
C-X1-C-C23-C-X^C4-C(-C)(-C)-C-X-C-C^4(*C)^C^2-C-C-X-1-C*3
C=C1-X-C23-C-X^C4-C(-C)(-C)-X-C-C-C*4(^C)^C^2-X-C^C-1-C*3
C=C1-X-C23-C-X^C4-C(-C)(-C)-X-X-C-C^4(*C)^C^2-X-C^C-1-C*3
X-C1=C-C23-C-C-C4-C(-C)(-C)-X-C-C-C-4(-C)-C-2-C-C-C-1-X-3
X*C1-X-C23-X-C^C4-C(-C)(-C)-X-C-C-C^4(*C)^C^2-X-C^C-1-X*3
C=C1-X-C23-C-C-C4-C(-X)(-X)-C-X-C-C-4(-C)-C-2-C-C-C-1-C-3
X-C1-C-C23-X-C-C4-C(-C)(-X)-C-C-C-C-4(-C)-C-2-C-C-C-1-C-3
C=C1-X-C23-C-C-C4-C(-C)(-X)-C-C-C-C-4(-C)-C-2-C-C-C-1-X-3
C-X1-C-C23-X-X-C4-C(-X)(-X)-C-C-C-C-4(-C)-C-2-C-C-C-1-C-3
C=C1-X-C23-X-C^C4-C(-C)(-C)-C-C-X-C*4(^X)*C^2-C-C*C-1-X*3
C=C1-X-C23-X-X^C4-C(-C)(-C)-C-C-X-C^4(*X)-C-2-C-C-C-1-X-3
C=C1-X-C23-X-X^C4-C(-C)(-C)-C-C-X-C^4(*X)^C^2-C-C*C-1-X*3
X*C1-C-C23-C-C^C4-C(-C)(-C)-C-C-C-C^4(*C)^C^2-C=C^C-1-C*3
C=C1-X-C23-X-X*C4-C(-C)(-C)-C-C-X-C*4(^X)*C*2-C-C^C-1-X^3
C=C1-X-C23-X-X*C4-C(-C)(-C)-C-C-X-C*4(^X)*C*2-C-C-C-1-X^3
C=C1-X-C23-X-X^C4-C(-C)(-C)-C-C-X-C*4(^X)-C*2-C-C^C-1-X^3
C=C1-X-C23-X-X-C4-C(-C)(-X)-C-C-X-C-4(-X)-C-2-C-C-C-1-C-3
X-C1-X-C23-X-X-C4-C(-C)(-C)-C-C-X-C-4(-X)-C-2-C-C-C-1-X-3
C=C1-X-C23-X-C^C4-C(-C)(-C)-X-C-C-C^4(*X)^C^2-C-C^C-1-X*3
C=C1-C-C23-C-C-C4-C(-C)(-X)-C-C-X-C-4(-C)-C-2-C-C-C-1-C-3
C=C1-C-C23-X-C-C4-C(-C)(-X)-X-C-C-C-4(-C)-C-2-C-C-C-1-C-3
C=C1-C-C23-C-C*C4-C(-X)(-X)-X-C-C-C*4(^C)*C*2-C-C*C-1-C^3
C=C1-X-C23-X-X-C4-C(-C)(-C)-C-C-X-C-4(-X)-C-2-X-C-C-1-C-3
C=C1-X-C23-X-X-C4-C(-C)(-C)-C-C-X-C-4(-X)-C-2-X-C-C-1-C-3
C=C1-X-C23-X-X-C4-C(-C)(-X)-C-C-X-C-4(-X)-C-2-C-C-C-1-C-3
C=C1-X-C23-X-X-C4-C(-C)(-X)-C-C-X-C-4(-X)-C-2-C-C-C-1-X-3
C=C1-X-C23-X-X-C4-C(-C)(-C)-C-C-X-C-4(-X)-C-2-X-C-C-1-C-3
C=C1-C-C23-C-C-C4-C(-C)(-X)-X-C-C-C-4(-C)-C-2-C-C-C-1-C-3
X-C1-X-C23-X-X-C4-C(-C)(-C)-C-C-X-C-4(-X)-C-2-X-C-C-1-C-3
X-X1-C-C23-X-X-C4-C(-C)(-X)-C-C-C-C-4(-C)-C-2-C-C-C-1-C-3
C=C1-C-C23-X-C-C4-C(-C)(-X)-C-C-C-C-4(-C)-C-2-C-C-C-1-C-3
X-X1-C-C23-C-C-C4-C(-C)(-X)-C-C-C-C-4(-C)-C-2=C-C-C-1-C-3
X^C1-C-C23-C-C^C4-C(-X)(-X)-C-C-C-C^4(*C)^C^2-C-C*C-1-C*3
X-X1-C-C23-X-X-C4-C(-C)(-X)-C-C-C-C-4(-C)-C-2-C-C-C-1-C-3
C=C1-C-C23-C-C*C4-C(-C)(-C)-C-C-C-C^4(*C)*C*2-C-C-C-1-C^3
C=C1-C-C23-C-C*C4-C(-C)(-C)-C-C-C-C*4(^C)^C^2-C-C*C-1-C*3
C=C1-X-C23-X-X-C4-C(-C)(-C)-X-C=C-C-4(-C)-C-2-X-C-C-1-C-3
X-C1-X-C23-X-C-C4-C(-C)(-X)-C-C-C-C-4(-C)-C-2-X-C-C-1-X-3
X-X1-C-C23-X-X-C4-C(-C)(-X)-C-C-C-C-4(-C)-C-2-C-C-C-1-C-3
X-X1-C-C23-X-X-C4-C(-C)(-X)-C-C-C-C-4(-C)-C-2-C-C-C-1-C-3
X-X1-C-C23-X-X-C4-C(-C)(-X)-C-C-C-C-4(-C)-C-2-C-C-C-1-C-3
X-X1-C-C23-X-X-C4-C(-C)(-X)-C-C-C-C-4(-C)-C-2-C-C-C-1-C-3
X-X1-C-C23-X-X-C4-C(-C)(-X)-C-C-C-C-4(-C)-C-2-C-C-C-1-C-3
X-X1-X-C23-C-C-C4-C(-C)(-X)-C-C-C-C-4(-C)-C-2-X-C-C-1-C-3
X-X1-X-C23-C-C-C4-C(-C)(-X)-C-C-C-C-4(-C)-C-2-X-C-C-1-C-3
C-C1-X-C23-X-C-C4-C(-C)(-X)-C-C-C-C-4(-C)-C-2-C-X-C-1-X-3
C=C1-X-C23-X-C^C4-C(-C)(-C)-C-C-X-C^4(*C)^C^2-X-C^C-1-X*3
C=C1-X-C23-X-C^C4-C(-C)(-C)-C-C-X-C^4(*X)^C^2-C-C^C-1-X*3
C=C1-X-C23-X-C^C4-C(-C)(-C)-C-C-X-C*4(^X)^C^2-C-C*C-1-X*3
C=C1-X-C23-X-C^C4-C(-C)(-C)-C-C-X-C*4(^X)*C^2-C-C*C-1-X*3
C=C1-X-C23-X-C^C4-C(-C)(-C)-C-C-X-C*4(^X)^C^2-C-C*C-1-X*3
C=C1-X-C23-X-C^C4-C(-C)(-C)-C-C-X-C^4(*X)^C^2-C-C*C-1-X*3
C=C1-X-C23-X-X-C4-C(-C)(-C)-C-C-X-C-4(-X)-C-2-X-C-C-1-C-3
C-X1-C-C23-C-C^C4-C(-C)(-C)-X-C-C-C^4(*C)^C^2-C-C^C-1-C*3
C=C1-C-C23-C-C*C4-C(-C)(-C)-C-C-C-C*4(^C)*C*2-C-C^C-1-C^3
C-C1-X-C23-X-C-C4-C(-C)(-X)-C-C-C-C-4(-C)-C-2-C-X-C-1-X-3
X-C1-C-C23-X-X-C4-C(-C)(-X)-C-C-C-C-4(-C)-C-2-C-C-C-1-C-3
X-X1-C-C23-X-X-C4-C(-C)(-C)-C-C-C-C-4(-C)-C-2-C-C-C-1-C-3
C=C1-C-C23-X-X-C4-C(-C)(-X)-C-C-C-C-4(-C)-C-2-C-X-C-1-C-3
C=C1-X-C23-X-C-C4-C(-C)(-X)-C-C-C-C-4(-C)-C-2-X-C-C-1-C-3
C=C1-X-C23-X-C^C4-C(-C)(-C)-C-C-X-C^4(*C)^C^2-C-C*C-1-X*3
C=C1-X-C23-X-C^C4-C(-C)(-C)-C-C-X-C^4(*C)^C^2-C-C^C-1-X*3
C=C1-X-C23-X-C-C4-C(-C)(-X)-C-C-X-C-4(-C)-C-2-C-C-C-1-C-3
C=C1-X-C23-X-C^C4-C(-C)(-C)-C-C-X-C^4(*C)^C^2-C-C^C-1-X*3
C=C1-X-C23-X-C-C4-C(-C)(-X)-C-C-C-C-4(-C)-C-2-X-C-C-1-C-3
C=C1-C-C23-X-X-C4-C(-C)(-X)-C-C-C-C-4(-C)-C-2-C-C-X-1-C-3
X*C1-C-C23-C-C^C4-C(*C)(^X)-C-C-C-C^4(*C)-X^2-C-C-X-1-C*3
C=C1-X-C23-X-C-C4-C(-C)(-C)-X-C-X-C-4(-C)-C-2-X-C-C-1-C-3
C=C1-X-C23-C-C-C4-C(-C)(-X)-C-C-X-C-4(-C)-C-2-C-C-C-1-C-3
C=C1-X-C23-C-C-C4-C(-C)(-X)-C-C-X-C-4(-C)-C-2-C-C-C-1-C-3
C-X1-C-C23-C-C^C4-C(-C)(-C)-X-C-C-C^4(*C)^C^2-C-C^C-1-C*3
X-X1-C-C23-C-C-C4-C(-C)(-X)-C-C-C-C-4(-C)-C-2-C-C-X-1-C-3
C=C1-C-C23-C-C^C4-C(-C)(-X)-C-C-C-C^4(*C)-C^2=C-C^C-1-C*3
C=C1-X-C23-C-C^C4-C(-C)(-C)-C-C-C-C^4(*X)*C^2-X-C^C-1-C*3
X-C1-C-C23-X-X-C4-C(-C)(-X)-C-C-C-C-4(-C)-C-2-C-C-X-1-C-3
C=C1-X-C23-X-X-C4-C(-C)(-C)-C-C-X-C-4(-X)-C-2-C-C-C-1-C-3
X-X1-C-C23-X-C-C4-C(-C)(-X)-C-C-C-C-4(-C)-C-2-C-C-C-1-C-3
C=C1-X-C23-X-C^C4-C(-C)(-C)-C-C-X-C^4(*C)*C^2-C-C^C-1-X*3
C=C1-X-C23-X-C-C4-C(-C)(-C)-C-C-C-C-4(-C)-C-2-C-C-C-1-C-3
C=C1-X-C23-C-X^C4-C(-C)(-C)-X-C-C-C^4(*C)^C^2-X-X^C-1-C*3
C=C1-X-C23-C-X^C4-C(-C)(-C)-X-C-C-C^4(*C)^C^2-X-X^C-1-C*3
C=C1-X-C23-C-X^C4-C(-C)(-C)-X-C-C-C-4(-C)^C^2-X-X^C-1-C*3
C=C1-X-C23-C-C-C4-C(-C)(-X)-C-C-C-C-4(-C)-C-2-X-C-X-1-C-3
C=C1-X-C23-C-C-C4-C(-C)(-X)-C-C-C-C-4(-C)-C-2-C-C-C-1-C-3
C=C1-X-C23-X-X-C4-C(-C)(-C)-C-C-X-C-4(-X)-C-2-C-C-C-1-C-3
C=C1-X-C23-X-X-C4-C(-C)(-C)-C-C-X-C-4(-X)-C-2-C-C-C-1-C-3
C=C1-X-C23-X-X^C4-C(-C)(-C)-C-C-X-C^4(*X)*C^2-C-C-C-1-X*3
C=C1-X-C23-X-X-C4-C(-C)(-C)-C-C-X-C-4(-X)-C-2-C-C-C-1-C-3
C=C1-X-C23-C-C-C4-C(-C)(-X)-C-C-C-C-4(-C)-C-2=C-C-X-1-C-3
C=C1-X-C23-X-C-C4-C(-C)(-X)-C-C-C-C-4(-C)-C-2-C-X-C-1-X-3
C=C1-X-C23-X-X^C4-C(-C)(-C)-C-C-X-C^4(*X)^C*2-C-C*C-1-X^3
C=C1-C-C23-X-C-C4-C(-C)(-C)-X-C-C-C-4(-C)-C-2-C-C-C-1-C-3
X-X1-X-C23-X-X^C4-C(-C)(-C)-C-C-C-C^4(*X)^C^2-C-C^C-1-X*3
X-X1-X-C23-X-X*C4-C(-C)(-C)-C-C-C-C^4(*X)^C^2-C-C^C-1-X*3
C=C1-X-C23-X-X^C4-C(-C)(-C)-C-C-X-C^4(*X)^C^2-C-C^C-1-X*3
C=C1-X-C23-X-X^C4-C(-C)(-C)-C-C-C-C^4(*X)^C^2-C-C^C-1-X*3
C=C1-X-C23-X-X^C4-C(-C)(-C)-C-C-C-C-4(-X)-C-2-C-C^C-1-X-3
C=C1-X-C23-X-C-C4-C(-C)(-X)-C-C-C-C-4(-X)-C-2-X-C-C-1-X-3
C=C1-C-C23-C-C-C4-C(-C)(-X)-C-C-C-C-4(-C)-C-2-C-C-X-1-C-3
C=C1-C-C23-C-C-C4-C(-C)(-X)-C-C-C-C^4(*C)^C-2-C-C-X-1-C-3
C=C1-C-C23-C-C-C4-C(-C)(-X)-C-C-C-C-4(-C)-C-2-C-C-X-1-C-3
C=C1-C-C23-C-C-C4-C(-C)(-X)-C-C-C-C-4(-C)-C-2-C-C-X-1-C-3
C=C1-C-C23-C-C-C4-C(-C)(-X)-C-C-C-C-4(-C)-C-2-C-C-X-1-C-3
C=C1-C-C23-C-C-C4-C(-C)(-X)-C-C-C-C-4(-C)-C-2-C-C-X-1-C-3
C=C1-X-C23-X-C^C4-C(-C)(-C)-C-C-X-C^4(*X)^C^2-C-C^C-1-X*3
C^C1-C-C23-C-C^C4-C(-C)(-C)-X-C-C-C^4(*C)*C^2-C-X^C-1-C*3
C=C1-X-C23-X-C-C4-C(-C)(-X)-C-C-X-C-4(-C)-C-2-C-C-C-1-C-3
X-C1-X-C23-C-C-C4-C(-C)(-X)-C-C-C-C-4(-C)-C-2-C-C-C-1-C-3
X^C1-X-C23-X-X^C4-C(-C)(-C)-C-C-C-C^4(*X)^C^2-C-C^C-1-X*3
C-C1=C-C23-C-C-C4-C(-X)(-C)-C-C-C-C-4(-C)-C-2-C-C-C-1-C-3
C=C1-X-C23-X-X*C4-C(-C)(-C)-C-C-X-C*4(^X)*C*2-C-C^C-1-X^3
C=C1-C-C23-C-C-C4-C(-C)(-X)-C-C-C-C-4(-C)-C-2-C-C-X-1-C-3
C=C1-C-C23-C-C-C4-C(-C)(-X)-C-C-C-C-4(-C)-C-2-C-C-X-1-C-3
C=C1-X-C23-X-C^C4-C(-C)(-C)-C-C-X-C^4(*C)*C^2-X-C-X-1-X*3
X-X1-C-C23-X-X-C4-C(-C)(-X)-C-C-C-C-4(-C)-C-2-C-C-C-1-C-3
X-X1-C-C23-X-X-C4-C(-C)(-X)-C-C-C-C-4(-C)-C-2-C-C-C-1-C-3
C=C1-X-C23-X-C-C4-C(-C)(-X)-C-C-X-C-4(-C)-X-2-C-C-C-1-C-3
X^C1-C-C23-C-C^C4-C(-C)(-C)-X-C-C-C^4(*C)-C^2-C-C^C-1-C*3
C=C1-X-C23-X-X^C4-C(-C)(-C)-C-C-X-C^4(*X)^C^2-C-C^C-1-X*3
X^C1-C-C23-C-C^C4-C(-X)(-X)-C-C-C-C^4(*C)*C^2-C-C^C-1-C*3
C=C1-C-C23-C-C-C4-C(-C)(-X)-C-C-C-C-4(-C)-C-2-C-C-X-1-C-3
X*C1-C-C23-C-C^C4-C(*C)(^X)-C-C-C-C^4(*C)-X^2-C-X^C-1-C*3
C=C1-X-C23-X-X^C4-C(-C)(-C)-C-C-X-C*4(^X)^C*2-C-C^C-1-X^3
C=C1-X-C23-X-X*C4-C(-C)(-C)-C-C-X-C*4(^X)*C*2-C-C*C-1-X^3
X-X1-X-C23-X-X-C4-C(-C)(-C)-C-C-X-C-4(-X)-C-2-X-C-C-1-C-3
X-C1-X-C23-X-X-C4-C(-C)(-C)-C-C-C-C-4(-X)-C-2-X-C-C-1-C-3
C=C1-X-C23-C-C^C4-C(*C)(^X)-C-C-C-C^4(*C)-X^2-C-C^C-1-C*3
C=C1-X-C23-C-C^C4-C(-C)(-C)-C-C-C-C^4(*C)^C^2-C-C^C-1-C*3
C-C1=C-C23-X-C-C4-C(-C)(-X)-C-C-C-C-4(-C)-C-2-C-C-C-1-C-3
X-X1-C-C23-X-C-C4-C(-C)(-C)-C-C-C-C-4(-C)-C-2-C-C-C-1-C-3
X-X1-C-C23-X-C-C4-C(-C)(-C)-C-C-C-C-4(-C)-C-2-C-C-C-1-C-3
C=C1-C-C23-C-C-C4-C(-X)(-C)-C-C-C-C-4(-C)-C-2-C-C-C-1-C-3
C=C1-X-C23-X-X-C4-C(-C)(-C)-X-C-X-C-4(-C)-C-2-X-C-C-1-C-3
X-X1-C-C23-C-C-C4-C(-C)(-X)-X-C-C-C-4(-C)-C-2-C-C-C-1-C-3
C=C1-C-C23-X-C-C4-C(-C)(-X)-X-C-C-C-4(-C)-C-2-C-C-C-1-C-3
C=C1-X-C23-X-X-C4-C(-C)(-X)-C-C-X-C-4(-X)-C-2-C-C-C-1-X-3
C=C1-X-C23-X-X-C4-C(-C)(-X)-C-C-C-C-4(-X)-C-2-C-C-C-1-X-3
C-X1-C-C23-C-C*C4-C(-C)(-C)-X-C-C-C*4(^C)*C^2-C-C*C-1-C*3
X-C1-C-C23-C-C-C4-C(-C)(-X)-C-C-C-C-4(-C)-C-2-C-C-C-1-C-3
X-C1-C-C23-C-C-C4-C(-C)(-X)-C-C-C-C-4(-C)-C-2-C-C-C-1-C-3
C-X1-C-C23-C-C-C4-C(-C)(-X)-C-C-C-C-4(-X)-C-2-C-C-C-1-C-3
C=C1-C-C23-C-C-C4-C(-C)(-X)-C-C-C-C-4(-C)-C-2-C-C-X-1-C-3
C=C1-C-C23-C-C-C4-C(-C)(-X)-C-C-C-C-4(-C)-C-2-C-C-X-1-C-3
C=C1-C-C23-C-C-C4-C(-C)(-X)-C-C-C-C-4(-C)-C-2-C-C-X-1-C-3
X-C1-C-C23-C-C-C4-C(-C)(-X)-C-C-C-C-4(-C)-C-2-C-C-X-1-C-3
C=C1-C-C23-C-C-C4-C(-C)(-X)-C-C-C-C-4(-C)-C-2-C-C-X-1-C-3
C=C1-C-C23-C-C-C4-C(-C)(-X)-C-C-C-C-4(-C)-C-2-C-C-X-1-C-3
C=C1-C-C23-C-C-C4-C(-C)(-X)-C-C-C-C-4(-C)-C-2-C-C-X-1-C-3
X-C1-X-C23-C-C-C4-C(-C)(-X)-C-C-C-C-4(-C)-C-2-C-C-C-1-C-3
C=C1-C-C23-C-X*C4-C(-X)(-X)-C-C-C-C*4(^C)^C^2-C-C^C-1-C*3
X-C1-C-C23-C-C-C4-C(-C)(-X)-C-C-X-C-4(-C)-C-2-C-C-C-1-C-3
X-C1-C-C23-C-C-C4-C(-C)(-X)-C-C-X-C-4(-C)-C-2-C-C-C-1-C-3
C=C1-C-C23-X-C-C4-C(-C)(-X)-X-C-C-C-4(-C)-C-2-C-C-C-1-C-3
C=C1-X-C23-X-X-C4-C(-C)(-C)-X-X-C-C-4(-C)-C-2-X-C-C-1-C-3
X-X1-X-C23-C-C-C4-C(-C)(-X)-X-C-C-C-4(-C)-C-2-C-C-C-1-C-3
C=C1-C-C23-C-C-C4-C(-C)(-X)-C-C-C-C-4(-C)-C-2-C-X-C-1-C-3
C=C1-C-C23-C-C-C4-C(-C)(-X)-C-C-C-C-4(-C)-C-2-C-X-C-1-C-3
C=C1-X-C23-X-C-C4-C(-C)(-X)-C-C-X-C-4(-C)-X-2-C-C-C-1-C-3
C=C1-X-C23-X-C^C4-C(-C)(-C)-C-C-X-C^4(*C)^C^2-X-C^C-1-X*3
C-X1-C-C23-C-C^C4-C(-C)(-C)-X-C-C-C^4(*C)*C^2-C-C^C-1-C*3
C-X1-C-C23-C-C^C4-C(-C)(-C)-X-C-C-C^4(*C)*C^2-C-C^C-1-C*3
X-X1-X-C23-X-X-C4-C(-C)(-C)-C-C-X-C-4(-X)-C-2-C-C-C-1-C-3
X*C1-X-C23-X-X*C4-C(-C)(-C)-C-C-X-C*4(^X)*C*2-C-C*C-1-X^3
C=C1-X-C23-C-C^C4-C(-X)(-X)-C-X-C-C^4(*C)^C^2-C-C^C-1-C*3
C-X1-C-C23-C-C-C4-C(-C)(-X)-C-C-C-C-4(-X)-C-2-C-C-C-1-C-3
C=C1-C-C23-C-C-C4-C(-C)(-X)-C-C-C-C-4(-C)-C-2-C-C-X-1-C-3
C=C1-C-C23-C-C-C4-C(-X)(-C)-C-C-C-C-4(-C)-C-2-C-C-C-1-C-3
X-C1-X-C23-C-C-C4-C(-C)(-X)-C-C-C-C-4(-C)-C-2-C-C-C-1-C-3
X-C1-C-C23-C-C-C4-C(-C)(-X)-C-C-C-C-4(-C)-C-2-C-C-C-1-C-3
C*C1-X-C23-X-C*C4-C(-C)(-C)-C-C-X-C^4(*C)*C*2-X-C*C-1-X^3
C=C1-C-C23-X-X-C4-C(-C)(-X)-C-C-C-C-4(-C)-C-2-C-X-C-1-C-3
C=C1-X-C23-X-C^C4-C(-C)(-C)-C-C-X-C^4(*C)^C^2-C-C^C-1-X*3
C=C1-X-C23-C-C-C4-C(-C)(-X)-C-C-C-C-4(-C)-C-2=C-C-C-1-C-3
C=C1-X-C23-C-C-C4-C(-C)(-X)-C-C-C-C-4(-C)-C-2-C-C-C-1-C-3
C-C1=C-C23-C-C-C4-C(-C)(-X)-X-C-C-C-4(-C)-C-2-C-C-C-1-C-3
X-X1-C-C23-C-C^C4-C(-C)(-C)-C-C-C-C^4(*C)^C^2-C-C^C-1-C*3
C-X1-C-C23-C-X-C4-C(-C)(-C)-C-C-C-C-4(-C)-C-2-C-C-C-1-C-3
X-C1-C-C23-C-C-C4-C(-C)(-X)-C-C-C-C-4(-C)-C-2-C-C-C-1-C-3
X-X1-X-C23-C-C^C4-C(-C)(-C)-C-X-C-C^4(*C)^C^2-C-C^C-1-C*3
C-X1-C-C23-C-C-C4-C(-C)(-X)-C-C-C-C-4(-C)-C-2-C-C-C-1-C-3
X-X1-C-C23-C-C-C4-C(-C)(-C)-X-X-C-C-4(-C)-C-2-C-C-C-1-C-3
X-X1-X-C23-C-C-C4-C(-C)(-X)-X-C-C-C-4(-C)-C-2-C-C-C-1-C-3
X-X1-X-C23-C-C-C4-C(-C)(-X)-C-C-C-C-4(-C)-C-2-C-C-C-1-C-3
X-X1-X-C23-C-C-C4-C(-C)(-X)-C-C-C-C-4(-C)-C-2-C-C-C-1-C-3
C-X1-C-C23-C-C-C4-C(-C)(-C)-X-C-C-C-4(-C)-X-2-C-C-C-1-C-3
C-X1-C-C23-C-C-C4-C(-C)(-X)-C-X-C-C-4(-C)-C-2-C-C-C-1-C-3
X-X1-C-C23-X-C-C4-C(-C)(-C)-C-C-C-C-4(-C)-C-2-C-C-C-1-C-3
X-X1-C-C23-C-C-C4-C(-C)(-X)-C-C-C-C-4(-C)-C-2-C-C-C-1-C-3
X-X1-C-C23-C-C-C4-C(-C)(-X)-C-C-C-C-4(-C)-C-2-C-C-C-1-C-3
X-X1-C-C23-C-C-C4-C(-C)(-X)-C-C-C-C-4(-C)-C-2-C-C-C-1-C-3
X-X1-C-C23-C-C-C4-C(-C)(-X)-C-C-C-C-4(-C)-C-2-C-C-C-1-C-3
C=C1-X-C23-C-C*C4-C(-X)(-X)-C-X-C-C*4(^C)*C*2-C-C-X-1-C^3
C-C1-X-C23-C-X-C4-C(-C)(-C)-C-C-C-C-4(-C)-C-2-C-C-C-1-C-3
C=C1-X-C23-X-C-C4-C(-C)(-C)-X-C-X-C-4(-C)-C-2-C-X-C-1-X-3
C=C1-X-C23-X-X-C4-C(-C)(-C)-X-C-X-C-4(-C)-C-2-X-C-C-1-C-3
C=C1-X-C23-X-X-C4-C(-C)(-C)-X-C-X-C-4(-C)-C-2-X-C-C-1-C-3
C=C1-X-C23-X-X-C4-C(-C)(-C)-X-C-X-C-4(-C)-C-2-X-C-C-1-C-3
C=C1-X-C23-X-C^C4-C(-C)(-C)-X-C-X-C^4(*C)^C^2-C-X^C-1-X*3
C=C1-X-C23-X-C^C4-C(-C)(-C)-X-C-X-C^4(*C)^C^2-C-X^C-1-X*3
C=C1-X-C23-X-X-C4-C(-C)(-C)-X-X-C-C-4(-C)-C-2-X-C-C-1-C-3
C=C1-X-C23-C-X^C4-C(-C)(-C)-X-C-X-C^4(*C)^C^2-X-C^C-1-C*3
C=C1-X-C23-C-X^C4-C(-C)(-C)-X-C-X-C^4(*C)^C^2-X-C^C-1-C*3
C=C1-X-C23-X-C-C4-C(-C)(-C)-X-C-X-C-4(-C)-C-2-X-C-C-1-C-3
C=C1-X-C23-X-C-C4-C(-C)(-C)-X-C-X-C-4(-C)-C-2-X-C-C-1-C-3
X-X1-C-C23-C-C-C4-C(-C)(-C)-X-C-C-C-4(-C)-C-2-C-C-C-1-C-3
C=C1-X-C23-X-X^C4-C(-C)(-C)-C-C-C-C^4(*X)^C^2-X-C^C-1-X*3
C=C1-X-C23-X-X-C4-C(-C)(-C)-C-C-C-C-4(-X)-C-2-X-C-C-1-C-3
C=C1-X-C23-X-X-C4-C(-C)(-X)-C-C-X-C-4(-X)-C-2-C-C-C-1-X-3
C=C1-X-C23-X-X-C4-C(-C)(-X)-C-C-X-C-4(-X)-C-2-C-C-C-1-X-3
C=C1-C-C23-C-C-C4-C(-C)(-X)-C-C-C-C-4(-C)-C-2-C-X-C-1-C-3
C=C1-X-C23-C-C-C4-C(-C)(-X)-C-C-C-C-4(-C)-C-2-C-X-C-1-C-3
C=C1-C-C23-C-X-C4-C(-C)(-X)-C-C-C-C-4(-C)-C-2-X-C-C-1-C-3
X-X1-C-C23-X-X-C4-C(-C)(-X)-C-C-C-C-4(-C)-C-2-C-C-X-1-C-3
X-X1-C-C23-X-X-C4-C(-C)(-C)-C-C-C-C-4(-C)-C-2-C-C-C-1-C-3
C-X1-C-C23-C-C-C4-C(-C)(-X)-C-C-C-C-4(-C)-C-2-C-C-C-1-C-3
C=C1-X-C23-X-C*C4-C(-C)(-C)-C-C-X-C^4(*C)^C^2-X-C^C-1-X*3
C*C1-X-C23-X-C^C4-C(-C)(-C)-C-X-C-C^4(*C)^C^2-C-C^C-1-X*3
C-C1-X-C23-X-C-C4-C(-C)(-X)-C-C-C-C-4(-X)-C-2-X-C-C-1-X-3
C*C1-X-C23-C-C^C4-C(^C)(*X)-C-C-C-C^4(*C)-C^2=C-C-X-1-C*3
C=C1-X-C23-C-C^C4-C(^C)(*X)-C-C-C-C^4(*C)-C^2=C-C-X-1-C*3
C=C1-X-C23-X-C^C4-C(-C)(-C)-C-C-X-C^4(*C)^C^2-X-C-X-1-X*3
C=C1-X-C23-X-C^C4-C(-C)(-C)-C-C-X-C^4(*C)^C^2-X-C-X-1-X*3
C=C1-X-C23-X-C^C4-C(-C)(-C)-C-C-X-C^4(*C)*C^2-X-C-X-1-X*3
C=C1-X-C23-X-C^C4-C(-C)(-C)-C-C-X-C^4(*C)*C^2-X-C-X-1-X*3
C=C1-X-C23-X-C*C4-C(-C)(-C)-C-C-X-C^4(*C)*C^2-X-C-X-1-X*3
X-X1-C-C23-C-C^C4-C(-C)(-C)-C-X-C-C^4(*C)^C^2-C-C*C-1-C*3
C=C1-X-C23-X-C^C4-C(-C)(-C)-C-C-X-C^4(*C)*C^2-X-C-X-1-X*3
C=C1-X-C23-X-C^C4-C(-C)(-C)-C-C-X-C^4(*C)^C^2-X-C-X-1-X*3
C=C1-X-C23-X-C^C4-C(-C)(-C)-C-C-X-C*4(^C)^C^2-C-X^C-1-X*3
C=C1-X-C23-X-C*C4-C(-C)(-C)-C-C-X-C^4(*C)-C-2-C-X-C-1-X-3
C=C1-X-C23-X-C^C4-C(-C)(-C)-C-C-X-C^4(*C)^C^2-C-X^C-1-X*3
C=C1-X-C23-X-X-C4-C(-C)(-C)-C-C-C-C-4(-X)-C-2-X-C-C-1-C-3
X-C1-C-C23-C-C-C4-C(-C)(-X)-C-C-C-C-4(-C)-C-2-C-C-C-1-C-3
C=C1-X-C23-X-X-C4-C(-C)(-C)-C-C-X-C-4(-X)-C-2-C-C-C-1-C-3
C=C1-X-C23-C-C^C4-C(-X)(-X)-C-X-C-C^4(*C)^C^2-C-C*C-1-C*3
C=C1-C-C23-X-C-C4-C(-C)(-X)-X-C-C-C-4(-C)-C-2-C-C-C-1-C-3
C=C1-X-C23-C-C^C4-C(-C)(-C)-C-C-C-C^4(*C)^C^2-X-C^C-1-C*3
C=C1-X-C23-X-X^C4-C(-C)(-C)-C-C-X-C^4(*X)^C^2-C-C^C-1-X*3
C=C1-X-C23-X-X^C4-C(-C)(-C)-C-C-X-C*4(^X)^C^2-C-C*C-1-X*3
C=C1-X-C23-X-X^C4-C(-C)(-C)-C-C-X-C*4(^X)*C*2-C-C*C-1-X^3
C=C1-X-C23-X-X^C4-C(-C)(-C)-C-C-X-C^4(*X)^C^2-C-C^C-1-X*3
C^C1-C-C23-C-C^C4-C(-C)(-C)-X-C-C-C^4(*C)*C^2-C-X^C-1-C*3
C=C1-X-C23-X-C^C4-C(-C)(-C)-C-C-X-C^4(*X)^C^2-C-C^C-1-X*3
C=C1-X-C23-X-X*C4-C(-C)(-C)-C-C-X-C*4(^X)*C*2-C-C*C-1-X^3
C=C1-X-C23-C-C^C4-C(*C)(^X)-C-C-C-C^4(*C)-X^2-C-C^C-1-C*3
X-X1-C-C23-C-C^C4-C(-C)(-C)-X-C-C-C^4(*C)^C^2-C-C^C-1-C*3
X-C1-C-C23-C-C-C4-C(-C)(-X)-C-C-C-C-4(-C)-C-2-C-C-C-1-C-3
X-C1-C-C23-C-C-C4-C(-C)(-X)-C-C-C-C-4(-C)-C-2-C-C-C-1-C-3
C=C1-C-C23-C-C-C4-C(-C)(-X)-C-C-C-C-4(-C)-C-2-C-C-X-1-C-3
X-X1-X-C23-X-X^C4-C(-C)(-C)-C-C-C-C^4(*X)^C^2-C-C^C-1-X*3
C=C1-C-C23-C-C*C4-C(-X)(-X)-C-C-C-C^4(*C)^C^2-C-C^C-1-C*3
C=C1-X-C23-X-X-C4-C(-C)(-X)-C-C-X-C-4(-X)-C-2-C-C-C-1-X-3
C=C1-X-C23-X-X-C4-C(-C)(-X)-C-C-X-C-4(-X)-C-2-C-C-C-1-X-3
C=C1-X-C23-C-C*C4-C(-C)(-C)-C-X-C-C^4(*C)^C^2-C-C^C-1-X*3
C=C1-X-C23-C-C^C4-C(-C)(-C)-C-X-C-C^4(*C)*C^2-C-C^C-1-X*3
C=C1-X-C23-C-C*C4-C(-C)(-C)-C-X-C-C*4(^C)*C*2-C-C*C-1-X^3
C-X1-C-C23-X-C-C4-C(-C)(-X)-C-C-C-C-4(-C)-C-2-C=C-C-1-C-3
C-X1-X-C23-X-X-C4-C(-C)(-C)-C-C-X-C-4(-X)-C-2-X-C-C-1-C-3
C=C1-C-C23-C-C-C4-C(-C)(-X)-C-C-C-C-4(-C)-C-2-C-C-X-1-C-3
C=C1-C-C23-C-C-C4-C(-C)(-C)-X-C-C-C-4(-C)-C-2-C-C-C-1-X-3
C=C1-C-C23-C-C-C4-C(-C)(-X)-C-C-X-C-4(-C)-C-2-C-C-C-1-C-3
C=C1-X-C23-X-C-C4-C(-C)(-X)-C-C-C-C-4(-C)-C-2-C-X-C-1-X-3
X-C1=C-C23-C-C-C4-C(-C)(-C)-X-C-C-C-4(-C)-C-2-C-C-C-1-X-3
C=C1-X-C23-X-C^C4-C(-C)(-C)-C-C-X-C^4(*C)^C^2-X-C^C-1-X*3
C=C1-X-C23-X-C^C4-C(-C)(-C)-C-C-X-C^4(*C)*C^2-X-C^C-1-X*3
C=C1-X-C23-X-C^C4-C(-C)(-C)-C-C-X-C^4(*C)^C^2-X-C^C-1-X*3
C=C1-X-C23-X-C^C4-C(-C)(-C)-C-C-X-C^4(*C)*C^2-X-C^C-1-X*3
C=C1-X-C23-X-X-C4-C(-C)(-C)-X-X-C-C-4(-C)-C-2-X-C-C-1-C-3
C=C1-X-C23-X-X-C4-C(-C)(-X)-C-C-X-C-4(-C)-C-2-C-C-C-1-C-3
C=C1-X-C23-C-C-C4-C(-C)(-X)-C-C-C-C-4(-C)-C-2-C-C-C-1-C-3
C=C1-X-C23-C-C-C4-C(-C)(-X)-C-C-C-C-4(-C)-C-2-C-C-C-1-C-3
C=C1-X-C23-C-C-C4-C(-C)(-X)-C-C-C-C-4(-C)-C-2-C-C-C-1-C-3
C=C1-X-C23-C-C-C4-C(-C)(-X)-C-C-C-C-4(-C)-C-2-C-C-C-1-C-3
C=C1-C-C23-X-C-C4-C(-C)(-X)-C-C-C-C-4(-C)-C-2-C-X-C-1-C-3
C=C1-C-C23-X-C-C4-C(-C)(-X)-C-C-C-C-4(-C)-C-2-C-X-C-1-C-3
C=C1-X-C23-X-X-C4-C(-C)(-C)-X-C-X-C-4(-C)-C-2-X-C-C-1-C-3
X-C1-X-C23-X-X-C4-C(-C)(-C)-C-C-C-C-4(-X)-C-2-X-C-C-1-C-3
X-C1-X-C23-X-X-C4-C(-C)(-C)-C-C-C-C-4(-X)-C-2-X-C-C-1-C-3
C=C1-X-C23-X-X-C4-C(-C)(-X)-C-C-C-C-4(-X)-C-2-C-C-C-1-X-3
X-X1-C-C23-C-C^C4-C(-C)(-C)-C-X-C-C^4(*C)^C^2-C-C*C-1-C*3
C=C1-X-C23-C-C^C4-C(*C)(^X)-C-C-C-C^4(*C)-X^2-X-C^C-1-C*3
C=C1-X-C23-C-C^C4-C(*C)(^X)-C-C-C-C^4(*C)-X^2-X-C^C-1-C*3
X^C1-C-C23-C-C^C4-C(-C)(-C)-C-C-C-C^4(*C)^C^2-C-C^C-1-C*3
C=C1-X-C23-X-X-C4-C(-C)(-C)-C-C-X-C-4(-X)-C-2-X-C-C-1-C-3
C=C1-C-C23-C-C-C4-C(-C)(-X)-C-C-X-C-4(-C)-C-2-C-C-C-1-C-3
C=C1-X-C23-X-X-C4-C(-C)(-C)-C=C-X-C-4(-X)-C-2-C-C-C-1-C-3
C=C1-X-C23-X-C-C4-C(-C)(-X)-C-C-X-C-4(-C)-X-2-C-C-C-1-C-3
C=C1-X-C23-C-C-C4-C(-C)(-X)-C-C-C-C-4(-C)-C-2-C-C-C-1-C-3
C=C1-X-C23-X-C-C4-C(-C)(-X)-C-C-X-C-4(-X)-C-2-C-C-C-1-X-3
C=C1-X-C23-C-X^C4-C(-C)(-C)-X-C-C-C*4(^C)^C^2-X-C^C-1-C*3
C=C1-X-C23-C-C^C4-C(-C)(-C)-C-C-C-C^4(*C)^C^2-X-C^C-1-C*3
C-C1-X-C23-C-C-C4-C(-C)(-X)-C-C-X-C-4(-C)-C-2-C-C-C-1-C-3
C-C1-X-C23-X-C-C4-C(-C)(-C)-C-C-X-C-4(-C)-C-2-X-C-C-1-C-3
C=C1-X-C23-X-X^C4-C(-C)(-C)-C-C-C-C^4(*X)^C^2-X-C^C-1-X*3
C=C1-C-C23-X-C-C4-C(-C)(-X)-X-C-C-C-4(-C)-C-2-C-C-C-1-C-3
C=C1-C-C23-X-C-C4-C(-C)(-X)-X-C-C-C-4(-C)-C-2-C-C-C-1-C-3
X-X1-C-C23-C-C^C4-C(-C)(-C)-C-C-C-C^4(*C)^C^2-C-C*C-1-C*3
C=C1-X-C23-X-X-C4-C(-C)(-X)-C-C-X-C-4(-X)-C-2-X-C-C-1-C-3
C=C1-X-C23-C-X^C4-C(-C)(-C)-X-X-C-C-4(-C)^C^2-X-C^C-1-C*3
C=C1-X-C23-X-X-C4-C(-C)(-C)-X-C-X-C-4(-X)-C-2-C-C-X-1-C-3
C=C1-X-C23-X-X^C4-C(-C)(-C)-C-C-C-C^4(*X)^C^2-X-C*C-1-X*3
C=C1-X-C23-X-X-C4-C(-C)(-C)-X-C-X-C-4(-C)-C-2-X-C-C-1-C-3
C=C1-C-C23-C-C-C4-C(-C)(-X)-C-C-C-C-4(-C)-C-2-C-C-X-1-C-3
C=C1-X-C23-X-X-C4-C(-C)(-X)-C-C-X-C-4(-X)-C-2-C-C-C-1-C-3
C=C1-X-C23-X-X-C4-C(-C)(-X)-C-C-X-C-4(-X)-C-2-C-C-C-1-C-3
C=C1-X-C23-X-X-C4-C(-C)(-X)-C-C-X-C-4(-X)-C-2-C-C-C-1-C-3
C-X1-C-C23-X-C-C4-C(-C)(-X)-C-C-C-C-4(-C)-C-2-C-C-C-1-C-3
C=C1-X-C23-X-X-C4-C(-C)(-C)-C-C-X-C-4(-X)-C-2-C-C-C-1-C-3
C*C1-C-C23-C-X^C4-C(-C)(-C)-C-X-C-C^4(*C)^C^2-C-C^C-1-C*3
X-C1-C-C23-C-C-C4-C(-C)(-C)-C-C-C-C-4(-C)-C-2-C-C-C=1-C-3
C=C1-X-C23-X-C^C4-C(-C)(-C)-C-C-X-C^4(*X)^C^2-X-C^C-1-X*3
C-X1-C-C23-C-C-C4-C(-C)(-X)-C-C-C-C-4(-C)-C-2-C-C-C-1-C-3
C=C1-C-C23-C-C-C4-C(-C)(-X)-C-C-C-C-4(-C)-C-2-C-C-X-1-C-3
C=C1-X-C23-C-X^C4-C(-C)(-C)-X-C-X-C^4(*C)^C^2-X-C^C-1-C*3
C=C1-C-C23-C-C-C4-C(-C)(-X)-C-X-C-C-4(-C)-C-2-C-C-C-1-C-3
C=C1-X-C23-C-C^C4-C(*C)(^X)-C-C-C-C^4(*C)-X^2-C-C^C-1-C*3
C=C1-X-C23-C-C^C4-C(*C)(^X)-C-C-C-C^4(*C)-X^2-C-C*C-1-C*3
C=C1-X-C23-C-C*C4-C(^C)(*X)-C-C-C-C*4(^C)-X*2-C-C*C-1-C^3
X-X1-C-C23-C-C-C4-C(-C)(-X)-C-C-C-C-4(-C)-C-2-C-C-C-1-C-3
C=C1-X-C23-X-X^C4-C(-C)(-C)-C-C-C-C^4(*X)^C^2-X-C^C-1-X*3
C=C1-X-C23-X-C^C4-C(-C)(-C)-C-C-C-C^4(*C)^C^2-X-X*C-1-X*3
C=C1-X-C23-X-C-C4-C(-C)(-X)-C-C-C-C-4(-C)-C-2-C-C-C-1-X-3
C=C1-X-C23-C-C-C4-C(-C)(-X)-C-C-C-C-4(-C)-C-2-C-C-C-1-C-3
X-X1-C-C23-C-C^C4-C(-C)(-C)-X-C-C-C^4(*C)*C^2-C-C^C-1-C*3
X*C1-X-C23-X-C^C4-C(-C)(-C)-C-C-X-C^4(*X)^C^2-C-C^C-1-X*3
C=C1-C-C23-C-C-C4-C(-C)(-X)-X-X-X-C-4(-C)-C-2-C-C-C-1-C-3
C=C1-C-C23-C-C-C4-C(-C)(-X)-X-C-C-C-4(-C)-C-2-C-C-C-1-C-3
C=C1-C-C23-C-C-C4-C(-C)(-X)-X-C-C-C-4(-C)-C-2-C-C-C-1-C-3
C=C1-C-C23-C-C-C4-C(-C)(-X)-X-C-C-C-4(-C)-C-2-C-C-C-1-C-3
C=C1-C-C23-C-C*C4-C(-C)(-C)-C-X-C-C*4(^C)*C*2-C-C-X-1-C^3
C=C1-C-C23-C-C-C4-C(-C)(-X)-C-C-C-C-4(-C)-C-2-C-X-C-1-C-3
C=C1-C-C23-C-X-C4-C(-C)(-X)-C-C-C-C-4(-C)-C-2-X-C-C-1-C-3
C=C1-C-C23-X-X-C4-C(-C)(-X)-C-C-C-C-4(-C)-C-2-X-C-C-1-C-3
X-X1-X-C23-X-X-C4-C(-C)(-C)-X-C-C-C-4(-C)-C-2-X-C-C-1-C-3
C=C1-X-C23-X-X-C4-C(-C)(-X)-C-C-C-C-4(-X)-C-2-C-X-C-1-X-3
C=C1-X-C23-C-C-C4-C(-C)(-X)-C-C-X-C-4(-C)-C-2-C-C-C-1-X-3
X-X1-C-C23-C-C^C4-C(-C)(-C)-X-C-C-C^4(*C)*C^2-C-C^C-1-C*3
X-X1-C-C23-C-C^C4-C(-C)(-C)-X-C-C-C^4(*C)^C^2-C-C^C-1-C*3
C=C1-X-C23-X-X^C4-C(-C)(-C)-C-C-C-C^4(*X)^C^2-X-C^C-1-X*3
C=C1-X-C23-X-X-C4-C(-C)(-C)-C-C-C-C-4(-X)-C-2-X-C-C-1-C-3
C=C1-X-C23-X-C-C4-C(-C)(-X)-C-C-C-C-4(-C)-C-2-C-X-C-1-X-3
C=C1-X-C23-X-X-C4-C(-C)(-X)-C-C-C-C-4(-C)-C-2-C-C-C-1-C-3
C=C1-X-C23-C-C^C4-C(-C)(-C)-C-C-C-C*4(^X)^C^2-C-C^C-1-C*3
C=C1-X-C23-C-C^C4-C(-C)(-C)-C-C-C-C^4(*X)*C^2-C-C^C-1-C*3
C=C1-X-C23-C-C^C4-C(-C)(-C)-C-C-C-C^4(*X)^C^2-C-C^C-1-C*3
C=C1-X-C23-X-C-C4-C(-C)(-C)-X-C-X-C-4(-C)-C-2-X-C-C-1-C-3
C*C1-X-C23-X-C^C4-C(-C)(-C)-C-C-C-C^4(*X)^C^2-X-C^C-1-X*3
X-C1=C-C23-C-C-C4-C(-C)(-X)-C-C-C-C-4(-C)-C-2-C-C-C-1-C-3
C-C1=C-C23-X-C-C4-C(-C)(-X)-C-C-C-C-4(-C)-C-2-C-C-C-1-C-3
C-X1-C-C23-C-C-C4-C(-C)(-X)-C-C-C-C-4(-C)-C-2-X-C-C-1-C-3
C=C1-X-C23-C-X^C4-C(-C)(-C)-C-C-C-C^4(*X)^C^2-X-C^C-1-X*3
X-X1-C-C23-C-C-C4-C(-C)(-X)-C-C-C-C-4(-C)-C-2-C-C-C-1-C-3
C=C1-X-C23-C-X^C4-C(-C)(-C)-X-X-X-C^4(*C)^C^2-X-C^C-1-C*3
C=C1-C-C23-X-C-C4-C(-X)(-X)-C-C-C-C-4(-C)-C-2-C-C-C-1-C-3
X-C1-X-C23-X-X-C4-C(-C)(-C)-X-C-X-C-4(-X)-C-2-C-C-C-1-C-3
C-C1=C-C23-C-C-C4-C(-X)(-C)-C-C-C-C-4(-C)-C-2-C-C-C-1-C-3
C=C1-X-C23-X-X-C4-C(-C)(-X)-C-C-X-C-4(-X)-C-2-C-C-C-1-X-3
```
