## Supplementary material for "Rule-Based Deconstruction and Reconstruction of Diterpene Libraries: Categorizing Patterns & Unravelling the Structural Landscape": Zip of all data and Metadata: 4_MSA.txt

```
C-C1=C-C-C-X(-C)-C-C-C(^C(=C)-C)-C-C-C(^C)-X-C-C-1
C^C1-C-C-C=C(-C)-C-X-C(=C(-C)-X)-X-X-X(-C)-C-C-X-1
C-C1=C-C-X-X(-C)-C-C-C(^C(=C)-X)-X-C-C(-C)=C-C-X-1
X-C1=C-C-C-C(-C)=C-C-C(-C(=C)-C)-C-C-C(-C)=C-C-C-1
C-X1-C=X-C-C(-X)-X-C-C(*C(=C)-C)-C-C=C(-X)-X-C-C-1
C^C1-C-C-C=C(-C)-C-C-C(-C(-C)-X)-X-C=C(-C)-C-C-X-1
C-C1=C-C-C-C(*X)-X-C-C(^C(=C)-X)-C-X-C(-C)=C-C-X-1
X=C1-C-C-C-X(-C)-C-C-C(*C(=C)-C)-C-C=C(-C)-C-X-C-1
C-C1=C-C-C-C(-C)=C-X-C(-C(-C)-X)-C-C-C(-C)-X-C-C-1
C-X1-C-C-X-C(=C)-C-C-X(-C(=C)-X)-X-C=C(-C)-C-C-X-1
C-C1=C-C-X-C(-C)=C-C=C(-C(-C)-C)-C-C-C(-X)=C-C-C-1
X-C1=C-C-C-X(-C)-C-C=C(-C(-C)-C)-X-X-C(-C)-C-C-X-1
C-C1=C-C-C=C(-C)-C=C-C(^C(-C)-C)-C-C-X(-C)-C-C-C-1
C-C1=C-C-C=C(-C)-C=C-C(^X(-C)-C)-C-C-C(-C)=C-C-C-1
C*C1-C-C-C=C(-C)-C-C-C(-C(-C)-C)=C-C=C(-C)-C-X-C-1
X-C1=C-C-C-X(-C)-C=C-X(-C(-C)-C)-C-C-X(-C)-X-C-C-1
C-C1=C-C-C-X(-C)-X-C-C(^X(-C)-C)-C-C-C(-C)=C-C-C-1
X=C1-C-C-C=C(-X)-C-C-C(-C(=C)-X)-C-C=C(-C)-C-X-C-1
C-C1=C-C-C-C(-C)=C-X-C(-C(-C)-X)-C-C-C(-C)=C-C-C-1
C-C1=C-X-C-X(-C)-C=C-C(^C(-C)-C)-C-X-C(-C)=C-C-C-1
C-C1=C-C-C-X(-C)-X-C-C(^C(=C)-X)-X-C-C(-C)=C-C-C-1
C-C1=C-C-C-C(-C)=C-C=C(-X(-C)-C)-C-C-C(*C)-X-C-C-1
C-X1-C-C-X-X(-C)-C-C-C(*C(=C)-X)-C-X-X(-C)-C-C-X-1
X-C1=C-X-C-C(-C)=C-X-C(^C(=C)-X)-C-C-C(=C)-X-C-C-1
C-C1=C-C-C=C(-C)-C=C-C(^C(-C)-C)-C-C-C(-X)=C-X-C-1
C-X1-C=X-C-C(-X)-X-C-C(*C(=C)-C)-C-C=C(-X)-C-X-C-1
C-C1=C-C-C-C(-C)=C-C-C(^C(=C)-C)-C-X-C(-C)=C-X-C-1
C-C1=C-C-C-C(*X)-X-C-C(^C(=C)-X)-C-X-C(-C)=C-C-C-1
C-C1=C-C-C-C(^C)-X-C=C(-C(-C)-C)-X-C-C(-C)=C-C-C-1
C-X1-C-C-X-C(=C)-C-C-C(-C(-C)-C)-C=C-X(-C)-C-X-X-1
C-C1=C-C-C-X(-C)-X-C-C(-C(-C)-C)-X-C-C(-C)=C-C-C-1
C-C1=C-C-C-X(-C)-C=C-C(-C(-C)-C)-X-C-C(-C)=C-C-C-1
C-C1=C-C-C=C(-C)-C=C-C(-C(-C)-C)-C-C-C(-C)=C-C-C-1
C^C1-C-X-C=C(-C)-C-C-C(*X(-C)-C)-C-C=C(-C)-C-C-X-1
C-X1-C=C-C-X(-C)-C=C-C(^C(-C)-C)-C-C-C(-C)=C-C-C-1
C^C1-C-C-C=C(-C)-C-C-C(*C(-C)-C)-C=C-X(-C)-C-X-X-1
C-C1=C-C-X-X(-C)-C-C-X(-C(-C)-C)-C-X-X(-C)-C-C-X-1
C-X1-C=C-C-X(-C)-C=C-C(^C(-C)-C)-C-C-C(-C)=C-C-C-1
C-X1-C=X-C-C(-X)-X-C-C(-C(=C)-C)-C-C=C(-X)-X-C-C-1
C^C1-C-C-C=C(-C)-C-X-C(=C(-C)-X)-X-X-C(*C)-C-C-X-1
C-X1-C=X-C-C(-X)-X-C-C(-C(=C)-C)-C-C=C(-X)-X-C-C-1
C-C1=C-C-X-C(-C)=C-C-C(-C(=C)-C)-C-C-C(-C)=C-C-C-1
C-C1=C-X-C-X(-C)-C=C-C(^C(-C)-C)-C-C-C(-C)=C-C-X-1
C-X1-C-C-X-X(-C)-C-C-X(-C(-C)-C)-C-C=C(-C)-C-C-X-1
C-C1=C-C-C-C(-C)=C-X-C(^C(=C)-X)-C-C-C(-C)=C-C-C-1
C-C1=C-C-C-X(-C)-X-C-C(^C(=C)-X)-C-C-C(^C)-X-C-C-1
C-C1=C-C-C-C(*C)-X-C-C(*C(=C)-C)-C-X-C(-C)=C-C-C-1
C-C1=C-C-C-C(^C)-X-C-C(*C(=C)-X)-C-C-X(-C)-X-C-C-1
C-X1-C=C-C-C(^C)-X-C-C(^C(=C)-X)-C-C-C(-C)-X-C-C-1
C^C1-C-C-C=C(-C)-C-C-C(=C(-C)-X)-X-X-X(-C)-C-C-X-1
C-C1=C-C-C-C(-C)=C-X-C(*C(*C)-X)-C-C-X(-C)-X-C-C-1
C=C1-C-C-C-C(^C)-X-C-C(^C(=C)-X)-C-X-X(-C)-C-C-X-1
C^C1-C-C-C-C(^C)-X-X-C(=C(-C)-C)-C-C-X(-C)-C-C-X-1
C-C1=C-C-C-C(-C)=C-C-C(=C(-C)-X)-C-C-X(-C)-C-C-X-1
C-C1=C-C-C-X(-X)-X-C-C(^C(=C)-X)-X-C-C(-C)=C-C-C-1
C-C1-C-C-C=C(-C)-C-X-C(*C(-C)-C)-C-C=C(-X)-C-X-C-1
C*C1-C-C-C=C(-C)-C-X-C(*C(-C)-C)-C-C=C(-X)-C-X-C-1
C-X1-C-C-C=C(-C)-C-C-X(-C(=C)-X)-X-C=C(-C)-C-C-C-1
C-C1=C-X-C-X(-C)-C=C-C(*C(-C)-C)-C-C-C(-C)=C-X-C-1
C^C1-C-C-C=C(-C)-C-X-C(-C(-C)-C)=C-C=C(-C)-C-C-X-1
X-C1=C-C-C-C(-C)=C-X-C(^C(=C)-X)-C-C-C(-C)=C-C-C-1
X-C1=C-C-C-C(-C)=C-X-C(*C(=C)-X)-C-C-C(-C)=C-C-C-1
C-C1=C-C=C-C(-C)=C-C=C(-C(-C)-C)-C-C-C(-C)=C-C-C-1
C-C1=C-C-C-C(-C)=C-C=C(-C(-C)-C)-X-C-C(-C)=C-C-C-1
C-C1=C-X-X-C(-X)=X-C-C(^C(=C)-C)-C-X-C(-X)=C-C-C-1
C-C1=C-C-C-X(-C)-C=C-C(=C(-C)-X)-C-C-X(-C)-C-C-C-1
C-C1-C-C-C=C(-C)-C-C-C(-C(-C)-C)-C-C=C(-X)-C-X-C-1
C-C1=C-C-C-C(-C)=C-X-C(-X(-C)-C)-C-C-C(-C)=C-C-C-1
C-X1-C-X-X-C(^X)-X-C-C(*C(=C)-C)-C-X=C(-X)-C=X-C-1
C-C1=C-C-C-C(*C)-X-C-X(-C(-C)-C)-C-C-X(-C)-X-C-X-1
C-X1-C-C-X-C(^X)-X-C-C(*C(-C)-X)-C-X=C(-X)-C=X-C-1
C-X1-C-C-X-X(-C)-C-C-C(*C(=C)-X)-C-X-X(-C)-C-C-X-1
C-X1-C=C-C-C(^C)-X-C-C(^C(=C)-X)-C-C-X(-C)-X-C-C-1
C-X1-C=X-C-C(-X)-X-C-C(-C(=C)-C)-C-X-C(-X)-X-X-C-1
C=C1-C-C-C=C(-C)-C-X-C(-C(-C)-C)=C-C=C(-C)-C-C-X-1
C=C1-C-C-C=C(-C)-X-C-C(-C(=C)-C)-C-C-X(-C)-C-C-X-1
C-C1-C-C-X-X(-C)-C-C-C(-C(-C)-C)=C-C=C(-C)-C-C-X-1
X-C1=C-X-C-C(-C)=C-C=C(-C(-C)-C)-C-X-C(-X)=C-C-C-1
C-C1=C-X-C-C(-C)=C-C-C(*C(=C)-X)-C-C-C(-C)=C-X-C-1
C-X1-C-C-C=C(-C)-C-C-C(=C(-C)-X)-C-C=C(-C)-C-C-X-1
C-C1-C-C-X-C(-C)-C-C-C(-C(=C)-C)-C-X-C(-C)-C-X-C-1
C-C1=C-C-C-C(*C)-X-C-C(*C(=C)-C)-C-C-C(-C)=C-C-C-1
C-X1-C-C-X-X(-C)-C-C-C(*C(=C)-X)-C-X-X(-C)-C-C-X-1
C-X1-C=C-C-X(-C)-C=C-C(-C(-C)-C)-C-C-X(-C)-X-C-C-1
C-C1=C-C-C-X(-C)-X-C-C(-C(-C)-X)-X-C-C(-C)=C-C-C-1
X=C1-C-C-C=C(-C)-C-C-C(*C(=C)-C)-C-X-C(*C)-C-X-C-1
C-C1=C-C-C-X(-C)-C-C-C(*C(=C)-X)-X-X-C(*C)-C-C-C-1
C-X1-C-C=C-X(-C)-C-C-C(=C(-C)-X)-C-C=C(-C)-C-C-X-1
C*C1-C-C-C=C(-X)-C-C-C(^C(=C)-C)-C-X=C(-X)-C=X-X-1
C-C1-C-C-C=C(-C)-C-C-C(-C(-C)-X)-X-C=C(-C)-C-C-X-1
C-X1-C-C-C-C(-C)=C-X-C(-X(-C)-X)=C-C-C(=C)-X-C-C-1
C-C1-C-C-C=C(-C)-C-X-C(-C(-C)=X)-X-X-X(-C)-C-C-X-1
C-C1-C-C-C=C(-C)-C-X-C(-C(-C)=X)-X-X-X(-C)-C-C-X-1
C-C1=C-X-C-C(*C)-X-C-X(-C(-C)-C)-C-C-X(-C)-X-C-C-1
C-X1-C-C-X-X(-C)-C-C-X(-C(-C)-C)-C-C=C(-C)-C-C-X-1
C-C1=C-X-C-C(-C)-X-C-C(^C(=C)-C)-C-C-X(-X)-X-X-C-1
C-X1-C-C-X-X(-C)-C-C-C(*C(=C)-X)-C-X-C(*C)-C-C-X-1
C-X1-C=X-C-C(-X)-X-C-C(-C(=C)-C)-C-C-C(-X)-X-X-C-1
C^C1-C-C-C-C(*C)-X-X-C(=C(-X)-X)-C-X-X(-C)-C-C-X-1
C-X1-C-C-X-X(-C)-C-C-C(*C(=C)-X)-C-X-C(*C)-C-C-X-1
C-C1=C-C-C-C(-C)-X-C-C(-C(=C)-X)-C-X-C(-C)-C-C-C-1
C-C1=C-C-C-X(-C)-X-C-C(-C(=C)-X)-X-X-C(-C)-C-C-C-1
X-C1-C-C-C=C(-C)-C-C-C(-X(-C)-C)-C-X-C(-X)-C-C-C-1
C-C1=C-C-C-C(-C)=C-C-C(^C(=C)-X)-C-C-C(-C)=C-C-C-1
C-C1-C-C-X-C(-X)=C-C-C(-C(=C)-C)-C-X=C(-X)-C=X-X-1
C*C1-C-C-C=C(-C)-C-C-C(*C(-C)-C)-C-C=C(-X)-C-X-C-1
C-X1-C-C-X-C(-C)-C-C-C(*C(=C)-X)-C-X-C(*C)-C-C-X-1
C-X1-C-C-X-X(-C)-C-C-C(*C(=C)-X)-C-X-X(-C)-C-C-X-1
C-C1=C-X-C-X(-C)-C=C-C(^C(-C)-C)-C-C-C(^C)-C-X-C-1
C-C1=C-C-C-C(-C)=C-C-C(*C(=C)-C)-X-C-C(-C)=C-C-C-1
C-C1=C-C-C-C(-X)-X-C-C(-C(=C)-X)-C-X-C(-C)=C-C-C-1
C-X1-C-C-C=C(-X)-X-C-C(^C(=C)-C)-C-X=C(-X)-C=X-C-1
C-X1-C-X-X-C(*X)-X-C-C(*C(=C)-X)-C-X=C(-X)-C=X-C-1
X-C1=C-C-C-C(-C)=C-X-C(^C(=C)-X)-C-C-C(-C)=C-C-C-1
C-C1=C-C-C-X(-X)-C-C-C(-C(=C)-X)-X-X-C(-C)=C-C-C-1
C^C1-C-C-C=C(-C)-C-X-C(=C(-C)-X)-C-X-X(-C)-C-C-X-1
C^C1-C-C-X-C(^C)-C-C-C(*C(=C)-C)-C-X-C(^C)-C-X-C-1
C*C1-C-C-X-C(^C)-C-C-C(*C(=C)-C)-C-X-C(^C)-C-X-C-1
X-C1=C-C-C-C(-C)=C-C=C(-C(-C)-C)-C-X-C(-X)=C-C-C-1
C-X1-C-X-C-X(-X)-X-C-C(*C(=C)-X)-C-X-C(*X)-X-X-C-1
C-X1-C-X-C-X(-X)-X-C-C(-C(=C)-C)-C-X-C(-X)-X-X-C-1
X-C1-C-C-C=C(-C)-C-C-C(-X(-C)-C)-C-C=C(-C)-C-C-C-1
C-X1-C-C-C=C(-X)-C-C-C(-C(-C)-C)=C-C=C(-X)-C-C-X-1
C-X1-C-C-X-C(^X)-X-C-C(^C(-C)-X)-X-X=C(-C)-C=X-C-1
C-C1=C-C-C-X(-C)-C-C-C(^C(=C)-X)-X-C-C(-C)=C-C-C-1
C-X1-C-X-C=C(-X)-X-C-C(*C(=C)-C)-C-X=C(-X)-X-X-C-1
C-X1-C-C-X-X(-C)-C-C-C(*C(=C)-X)-C-X-C(-C)=C-C-X-1
C^C1-C-C-C=C(-X)-X-C-C(*C(=C)-X)-X-X-C(-C)-C-X-X-1
C-C1=C-C-C-C(-C)=C-C=C(-C(-C)-C)-X-C-C(^C)-X-C-C-1
C-X1-C-X-C-X(-X)-X-C-C(*C(=C)-C)-C-X=C(-X)-C=X-X-1
C-X1-C-X-C-X(-X)-X-C-C(*C(=C)-C)-C-X=C(-X)-C=X-X-1
X-C1=C-C-C-C(-C)=C-X-C(*C(=C)-X)-C-C-C(-C)=C-C-C-1
C-X1-C-C-X-X(-C)-C-C-C(*C(=C)-X)-C-X-X(-C)-C-C-X-1
C-X1-C-C-X-X(-C)-C-C-C(*C(=C)-X)-C-X-X(-C)-C-C-X-1
X-C1-C-C-C-C(-C)=C-C=C(-C(-C)-C)-X-X-C(-C)-C-C-X-1
C-C1=C-X-C-C(-C)=C-X-C(*C(=C)-X)-X-C-C(-C)=C-C-C-1
C-C1=C-X-C-C(-C)=C-C-C(^C(=C)-X)-X-C-C(-C)=C-C-C-1
C=C1-C-C-C=C(-C)-C-X-C(*C(=C)-X)-C-C=C(-X)-C-C-X-1
C=C1-C-C-C=C(-C)-C-X-C(-C(=C)-X)-C-C=C(-X)-C-C-X-1
C-C1=C-C-C-C(-C)=C-C-C(-C(=C)-X)-X-C-C(-C)=C-X-C-1
X-C1=C-C-C-C(-C)=C-C=C(-C(-C)-C)-X-X-C(^C)-C-C-X-1
X-C1-X-C-C=C(-C)-C-C-C(=C(-C)-C)-C-C=C(-C)-C-C-X-1
C-C1=C-C-C-X(-C)-X-C-C(-C(=C)-X)-X-C-C(-C)=C-C-C-1
C-C1=C-C-C=C(-C)-X-C-C(^C(=C)-X)-C-C-X(-C)-X-C-C-1
C-C1=C-C-C-X(-C)-X-C-C(-C(=C)-X)-C-C-C(=C)-X-C-C-1
C-C1-C-C-X-X(-C)-C-C-C(-C(=C)-C)=C-C=C(-C)-C-C-X-1
X*C1-C-C-C=C(-C)-C-C-C(*X(-C)-C)-C-X-C(*X)-C-C-C-1
C-X1-C=C-C-C(-C)=C-X-C(-C(=C)-X)-C-X-C(-C)-X-C-C-1
C-X1-C-C-C=C(-X)-C-C-C(-C(-C)-C)=C-C-X(-C)-C=C-X-1
C-X1-C-C-C=C(-X)-C-C-C(-C(-C)-C)=C-C-X(-C)-C=C-X-1
C-C1=C-C-X-X(-C)-C-C-X(-C(-C)-C)-C-X-X(-C)-C-C-X-1
C-C1=C-X-C-X(-C)-C=C-C(*C(-C)-C)-C-C-C(-C)=C-C-C-1
C-C1=C-C-C-C(-C)=C-C-X(-C(-C)-C)-C-C-X(-C)-X-C-C-1
C-C1=C-C-C-C(^C)-X-C-C(*C(=C)-X)-C-C-X(-C)-X-C-C-1
C-C1-C-C=C-X(-C)-C-X-C(*C(-C)-C)-X-C=C(-X)-C-X-C-1
C-C1=C-C-C-C(-C)=C-C=C(-C(-C)-C)-X-C-C(^C)-X-C-C-1
C-C1=C-X-C=C(-C)-X-C-C(-C(=C)-C)-C-C-C(-X)=C-C-C-1
C-C1=C-C-C=C(-X)-C-X-C(*C(-C)-C)-C-X-C(-C)=C-C-C-1
C-C1=C-X-C-C(-X)=C-C-C(*C(-C)-C)-C-X-C(-C)=C-C-C-1
C-C1=C-C=C-C(^C)-X-C-C(^C(-C)-C)-X-C=C(-X)-C-X-C-1
C^C1-C-C-C=C(-C)-X-C-C(^C(-C)-C)-C-C=C(-X)-C-X-C-1
X^C1-X-C-C=C(-C)-C-C-C(=C(-C)-C)-C-C=C(-C)-C-C-X-1
C-X1-C-C-X-C(-C)-C-C-C(*C(=C)-X)-C-X-C(*C)-C-C-X-1
C-C1=C-C-C-C(-C)=C-X-C(-C(-C)-X)-C-C-C(-C)-X-C-C-1
C-X1-C-C-C=C(-C)-C-C-X(-C(^C)-X)-X-C=C(-C)-C-C-C-1
C-C1=C-C-C-C(-C)=C-C=C(-C(-C)-C)-X-X-C(^C)-X-C-C-1
C=C1-C-C-C=C(-C)-C-C-C(-X(-C)-C)-C-X-X(-C)-C-C-X-1
C-C1-C-C-C=C(-C)-C-C-C(-X(-C)-C)-C-C=C(-C)-C-X-X-1
C-X1-C-C-X-X(-C)-C-C-C(-C(-C)-C)=C-C=C(-C)-C-C-X-1
X-C1=C-C-C-X(-C)-C=C-X(-C(-C)-C)-C-C-X(-C)-X-C-C-1
X-C1=C-C-C-X(-C)-C=C-X(-C(-C)-C)-C-C-X(-C)-X-C-C-1
X-C1=C-C-C-X(-C)-C=C-X(-C(-C)-C)-C-C-X(-C)-X-C-C-1
C-C1=C-C-C-C(-C)=C-X-C(-X(-C)-X)-C-C-X(-C)-X-C-C-1
X-C1=C-C-C-X(-C)-X-C=C(-C(-C)-C)-C-C-X(-C)-C-C-C-1
X-C1=C-C-C-X(-C)-X-C=C(-C(-C)-C)-C-C-X(-C)-C-C-C-1
C=C1-C-C-C=C(-C)-X-C-C(*C(=C)-X)-C-X-X(-C)-C-C-X-1
X-C1=C-C-C-X(-C)-C=C-X(-C(-C)-C)-C-C-X(-C)-X-C-C-1
C-C1=C-C-C-C(-C)=C-X-C(*C(-C)-C)-C-C-X(-C)-X-C-C-1
C-C1=C-C-C-X(-C)-X-C-C(-X(-C)-C)-C-C-C(-C)=C-C-C-1
X=C1-C-C-C=C(-X)-C-C-C(-C(=C)-X)-C-C=C(-C)-C-X-C-1
C-X1-C-C-X-X(-C)-C-C-C(*C(=C)-X)-C-X-X(-C)-C-C-X-1
C-X1-C-X-C-X(-X)-X-C-C(*C(=C)-X)-C-X-C(*X)-X-X-C-1
X=C1-C-C-C=C(-X)-C-C-C(-C(=C)-X)-C-C=C(-C)-C-X-C-1
C-C1=C-X=C-C(-X)=X-C-C(^C(=C)-C)-C-C-C(-X)=C-C-C-1
C*C1-C-C-C=C(-C)-C-C-C(*C(-C)-C)-C=C-X(-C)-C-X-X-1
C=C1-C-C-C=C(-C)-C-C-C(=C(-C)-X)-X-C=C(-C)-C-C-X-1
X-C1=C-C-C=C(-C)-C=C-X(-C(-C)-C)-C-C-X(-C)-X-C-C-1
C-X1-C-C-C=C(-C)-C-C-C(-C(-C)-X)-X-C=C(-C)-C-C-X-1
C=C1-C-C-X-C(=C)-C-C-C(*C(=C)-C)-C-X-X(-C)-C-C-X-1
C^C1-C-C-C=C(-C)-C-C-C(^C(=C)-C)-X-C=C(-X)-C-C-X-1
C-C1=C-C-C-C(-C)=C-C=C(-C(-C)-C)-X-X-C(-C)=C-C-C-1
C-X1-C-C=C-X(-C)-C-C-X(-C(=C)-X)-X-C=C(-C)-C-C-X-1
C-C1=C-C-C-C(-C)=C-X-C(-C(-C)-X)-C-C-C(-C)=C-C-C-1
C-C1=C-C-C-C(=C)-X-C=C(-C(-C)-C)-C-C-X(-C)-C-C-C-1
C-X1-C-C-C=C(-X)-C-C-C(=C(-C)-X)-C-C=C(-C)-C-C-C-1
C-C1=C-C-C-X(-C)-C=C-C(^C(-C)-C)-C-C=C(-C)-C-X-C-1
C-C1=C-C-C-C(-C)=C-X-C(*C(-C)-C)-C-C-X(-C)-X-C-C-1
C-C1=C-C-C-C(^C)-X-C-C(^C(=C)-X)-C-C-X(-C)-X-C-C-1
C-C1-C-C-C=C(-C)-C-X-C(*C(-C)-C)-C-C=C(-X)-C-X-C-1
C-C1=C-C-C-C(^C)-X-C-C(^C(=C)-X)-C-C-X(-C)-X-C-C-1
C-X1-C=C-C-C(^C)-X-C-C(^C(=C)-X)-C-C-X(-C)-X-C-C-1
C-C1=C-C-C-C(^C)-X-C-C(^C(=C)-X)-C-C-X(-C)-X-C-C-1
C-C1=C-C-C-C(-X)-X-C-C(-C(-X)-X)-C-X-C(-C)=C-C-C-1
C-C1=C-C-C-C(^C)-X-C-C(^C(=C)-X)-C-C-X(-C)-X-C-C-1
C-X1-C=C-C-C(-C)-X-C-C(-C(=C)-X)-C-C-C(-C)-X-C-C-1
C-X1-C=C-C-X(-C)-C-C-C(-C(=C)-X)-X-X-C(-C)-C-C-C-1
C-X1-C-C-X-C(-C)-C-C-C(*C(=C)-X)-C-X-X(-C)-C-C-X-1
C^C1-C-C-C=C(-C)-C-C-C(=C(-C)-X)-X-X-X(-C)-C-C-X-1
C=C1-C-C-C-C(*C)-X-X-C(^C(=C)-X)-C-X-X(-C)-C-C-X-1
C-X1-C-C-X-X(-C)-C-C-C(=C(-C)-X)-C-C=C(-C)-C-C-X-1
C-X1-C-C-X-X(-C)-C-C-C(*C(=C)-X)-C-X-X(-C)-C-C-X-1
C-X1-C-C-X-C(=C)-X-C-C(-C(=C)-X)-C-C-X(-C)-X-C-C-1
C=C1-C-C-C=C(-C)-C-C-C(-C(=C)-X)-C-C-X(-C)-C-C-X-1
C=C1-C-C-C-X(-C)-C-C-C(-C(-C)-X)-C-X-X(-C)-C-C-X-1
C-C1=C-C-C-C(-C)=C-C-C(^C(=C)-C)-C-C-C(-C)=C-C-C-1
C-X1-C-C-C=C(-X)-C-C-C(-C(-C)-C)=C-C=C(-X)-C-C-X-1
C-X1-C-X-C-C(-X)=C-C-C(*C(=C)-C)-C-X=C(-X)-C=X-X-1
C*C1-C-C-C=C(-X)-X-C-C(^C(=C)-X)-X-X-C(-C)-C-X-X-1
C-C1=C-X-C-X(-C)-C=C-C(^C(-C)-C)-C-X-C(-C)=C-C-C-1
C*C1-X-C-C=C(-C)-C-C-C(-C(-C)-X)-X-C=C(-C)-C-C-X-1
C-C1=C-C-C-X(-C)-X-C-C(^C(=C)-X)-C-C-C(-C)=C-C-C-1
C-C1=C-C-C-X(-C)-C-C-C(-C(=C)-X)-X-X-C(-C)=C-C-C-1
C-C1=C-C-C-X(-C)-C-C-C(-C(=C)-X)-X-X-C(-C)-C-C-C-1
C^C1-C-C-C-C(*C)-X-X-C(^C(=C)-X)-C-C-X(-C)-C-C-X-1
C-C1=C-C-C-X(-C)-C-C-C(*C(=C)-X)-X-X-C(*C)-C-C-C-1
C-C1=C-C-C-X(-C)-X-C-C(*C(=C)-X)-X-X-C(^C)-C-C-C-1
C*C1-C-C-C=C(-C)-C-C-C(=C(-C)-X)-C-X-X(-C)-C-C-X-1
C-X1-C-C-X-C(=C)-C-C-C(-C(-C)-C)-C=C-X(-C)-C-X-C-1
C-X1-C-C=C-X(-C)-C-C-C(-C(-C)-C)=C-C=C(-X)-C-C-C-1
C-X1-C=C-C-X(-C)-C-C-C(*C(=C)-X)-X-C-C(-C)=C-C-C-1
C-C1=C-C-X-C(-C)=C-C-C(^C(=C)-X)-C-C-C(*C)-X-C-C-1
C*C1-C-C-C=C(-C)-C-X-C(-C(-C)-X)-X-C=C(-C)-C-C-X-1
C-X1-C-C-C=C(-X)-C-C-C(-C(-C)-C)=C-C=C(-X)-C-C-X-1
C-X1-C-C-C=C(-X)-C-C-C(-C(-C)-C)=C-C=C(-X)-C-C-X-1
C-C1-C-C-C=C(-C)-C-X-C(-X(-C)-X)-C-X-X(-C)-C-C-X-1
C-C1=C-C-C-C(^C)-X-X-C(=C(-C)-C)-C-C-X(-C)-C-C-X-1
C-C1=C-X-C-C(-X)=C-C-C(^C(-C)-C)-X-C-C(-C)=C-C-C-1
C-C1=C-C-C-C(-C)=C-C=C(-X(-C)-C)-C-C-C(*C)-C-X-C-1
C-X1-C-C-X-X(-C)-C-C-C(*C(=C)-X)-C-X-C(*C)-C-C-X-1
C-C1=C-C-C-C(-C)=C-C=C(-C(-C)-C)-C-X-C(^C)-X-C-C-1
X-C1=C-C-C-C(-C)=C-X-C(*C(=C)-X)-C-C-C(-C)=C-C-C-1
C-C1=C-C-C-X(-C)-X-C-C(*C(=C)-X)-C-C-C(-C)=C-C-C-1
C-X1-C=C-C-C(^C)-X-C-C(*C(=C)-X)-C-X-C(-C)=C-C-C-1
C-C1=C-C-C-X(-C)-C-C-C(*C(=C)-X)-C-C-C(*C)-X-C-C-1
C-C1=C-C-C-X(-C)-C=C-X(-C(-C)-C)-C-C-C(-X)=C-C-C-1
C-C1=C-C-C-X(-C)-C=C-X(-C(-C)-C)-C-C-C(-X)=C-C-C-1
C-X1-C=C-C-X(-C)-C=C-C(^C(=C)-C)-C-C-C(=C)-X-C-C-1
X^C1-C-C-C-C(-C)=C-C=C(-C(-C)-C)-X-X-C(^C)-C-C-X-1
C-C1=C-C-C-C(-C)=C-C=C(-C(-C)-C)-C-C-C(-C)=C-C-C-1
C-C1=C-C-C-C(-C)=C-C=C(-C(=C)-C)-C-C-C(-X)=C-X-C-1
C-X1-C-C-C=C(-C)-C-C-C(-X(-C)-C)=C-C=C(-C)-C-C-C-1
X-C1=C-C-C-C(-C)=C-C-C(=C(-C)-X)-C-X-C(-C)=C-C-C-1
C-X1-C-X-X-C(*X)-X-C-C(^C(=C)-C)-C-X=C(-X)-C=X-C-1
C-C1=C-C-C=C(-C)-C=C-C(*C(-C)-C)-C-C-C(-X)=C-C-C-1
X-C1=C-C-C-C(-C)=C-X-C(^C(=C)-X)-C-C-C(-C)=C-C-C-1
C*C1-C-C-C=C(-C)-C-C-C(-C(^C)-X)=C-C=C(-C)-C-C-X-1
C-C1=C-C-C-X(-C)-X-C=C(-C(-C)-C)-C-C-C(-C)-X-C-C-1
C-C1=C-C-C-X(-C)-C=C-X(-X(-C)-C)-C-C-X(-C)-X-C-C-1
X-C1=C-C-C-C(-C)=C-X-X(-C(-C)-C)-C-C-X(-C)-X-C-C-1
C-C1=C-C-C-C(-C)=C-C-X(-C(-C)-C)-C-C-X(-C)-X-C-C-1
C-C1=C-C-C-C(-C)=C-C-X(-C(-C)-C)-C-C-X(-C)-X-C-C-1
C-C1=C-C-C-X(-C)-C=C-C(-C(-C)-C)-C-C-C(-C)-X-C-C-1
X=C1-C-C-C=C(-X)-C-C-C(-C(=C)-X)-C-C=C(-C)-C-X-C-1
C-C1=C-X=C-C(-C)=X-C-C(^C(=C)-C)-C-C-C(-X)=C-C-C-1
C-C1=C-X=C-C(-C)=X-C-C(-C(=C)-C)-C-C-C(-X)-X-C-C-1
C-X1-C=C-C-C(-C)=C-X-C(-C(-C)-X)-C-C-C(-C)=C-C-C-1
C-X1-C-C-C=C(-X)-X-C-C(*C(=C)-C)-C-X=C(-X)-C=X-C-1
C-C1=C-C-C-X(-C)-X-C-C(-C(=C)-C)=X-C-C(-C)=C-C-C-1
C-X1-C-C-C-X(-C)-C=C-C(^C(-C)-C)-C-C-C(=X)-C-X-C-1
C-C1=C-C-C-X(-C)-C=C-X(-C(-C)-C)-C-C-X(-C)-X-C-C-1
C-X1-C-C-C=C(-C)-C-C-C(-C(-C)-X)-X-C=C(-C)-C-C-X-1
C-C1=C-C-C-C(-C)=C-X-C(-X(-C)-C)=C-C-X(-C)-X-C-C-1
C-X1-C-C-C=C(-C)-C-C-C(-C(-C)-X)-X-C=C(-C)-C-C-X-1
C-C1=C-X-C-X(-C)-C=C-C(-C(-C)-C)-C-C-C(=C)-X-C-C-1
C-C1=C-C-C-X(-C)-C=C-C(-C(-C)-C)=C-X-C(-C)-X-C-C-1
C-X1-C=C-C-X(-C)-C=C-X(-C(-C)-C)-C-C-C(-X)=C-C-C-1
C-C1=C-C-C=C(-C)-C=C-X(-C(-C)-C)-C-C-X(-C)-X-C-C-1
C-C1=C-C-C-X(-C)-C-C=C(-X(-C)-C)-C-C-C(^C)-X-C-C-1
C-X1-C=C-C-X(-C)-C=C-X(-C(-C)-C)-C-C-C(-X)=C-C-C-1
C-C1=C-C-C-C(-C)=C-C=C(-C(-C)-C)-C-C-C(-C)=C-C-X-1
C-C1=C-C-C-C(-C)=C-X-C(^C(=C)-X)-C-X-C(^C)-X-C-C-1
C-X1-C-C-C-C(^C)-X-C-C(^C(=C)-X)-C-X-X(-C)-C-C-X-1
C-C1=C-C-C-C(-C)=C-C=C(-C(-C)-C)-C-X-C(-C)=C-C-C-1
C*C1-C-C-C=C(-C)-C-C-C(*C(=C)-X)-X-C=C(-C)-C-C-X-1
C^C1-C-C-C=C(-C)-C-C-C(*C(=C)-X)-X-C=C(-C)-C-C-X-1
C-C1=C-X-C-X(-C)-C=C-C(^C(-C)-C)-C-C-C(=C)-X-C-C-1
C-X1-C=C-C-X(-C)-C=C-X(-C(-C)-C)-C-C-C(-X)=C-C-C-1
C-C1=C-X-C-X(-C)-C=C-C(^C(-C)-C)-C-C-C(-C)=C-C-C-1
C-C1=C-C-C-C(-C)=C-C-C(*C(=C)-C)-C-C-C(-C)=C-C-C-1
C*C1-C-X-C-C(*C)-X-X-C(=C(-C)-C)-C-C-X(-C)-C-C-X-1
X-C1=C-X-C-C(-C)=C-X-C(*C(=C)-X)-C-C-C(=C)-X-C-C-1
C-X1-C-C-X-C(-C)-C-C-C(*C(=C)-X)-C-X-X(-C)-C-C-X-1
C^C1-C-C-C=C(-C)-C-C-C(-C(-C)-C)=C-C=C(-C)-C-X-C-1
C-C1=C-C-C-C(-C)=C-C-C(^X(-C)-X)-C-C-C(-C)=C-C-C-1
C-X1-C=C-C-C(-C)-X-C-C(-C(=C)-X)-C-X-C(-C)-C-C-C-1
C-X1-C-X-C=C(-X)-C-C-C(*C(-C)-C)-C=C-X(-C)-C-C-X-1
C-X1-C-C-C-X(-C)-C=C-C(^C(-C)-C)-C-C-C(=X)-C-X-C-1
C-C1=C-C-C-C(-X)=C-C-C(^C(=C)-X)-X-C-C(-C)=C-C-C-1
C-C1=C-C-C-C(-C)=C-C-C(-C(=C)-X)-X-C-X(-C)-C-C-X-1
C-C1=C-C-C-C(-C)=C-C-X(-C(-C)-C)-C-C-X(-C)-X-C-C-1
C-C1=C-C-C=C(-C)-C-C-C(^C(=C)-C)-X-C=C(-X)-C-C-X-1
C-X1-C-C-C=C(-C)-X-C-C(-C(=C)-X)-C-C=C(-C)-C-C-C-1
C^C1-C=C-X-X(-C)-C-C-C(*C(=C)-X)-C-C-X(-C)-C-C-X-1
C-C1=C-C-C-C(-C)=C-C=C(-C(-C)-C)-C-C-C(=C)-X-C-C-1
C-C1=C-C-C-C(^C)-X-C-C(^C(=C)-C)-C-X-C(-C)=C-X-C-1
C-C1=C-C-C-C(-C)=C-C-C(^C(=C)-X)-X-X-C(-C)=C-C-C-1
C^C1-C-C-C=C(-C)-C-C-C(-X(-C)-C)=C-C=C(-C)-C-C-X-1
X-C1=C-C-C-C(-C)=C-C-C(^C(=C)-X)-C-C-C(-C)=C-C-C-1
C-X1-C=C-C-X(-C)-C=C-C(^C(-C)-C)-C-C-C(-C)=C-C-C-1
C-C1=C-C-C-C(-X)=C-C-C(-C(=C)-X)-X-C-C(-C)=C-C-C-1
C-C1=C-C-C-C(-C)=C-C=C(-C(-C)-C)-X-X-C(-C)=C-C-X-1
C-C1=C-C-C-X(-C)-C=C-C(^C(-C)-C)-C-C-C(-C)=C-C-C-1
C-C1=C-C-C-X(-C)-C=C-X(-C(-C)-C)-C-C-C(-X)=C-C-C-1
C-C1=C-C-C-C(-C)=C-C=C(-C(-C)-C)-C-C-C(-C)=C-C-C-1
C-C1=C-C-C-C(^X)-X-C-C(^X(-C)-C)-C-C-C(-C)=C-C-C-1
C-C1=C-C-C-C(-C)=C-C-C(=C(-C)-C)-C-C-C(-C)=C-C-C-1
C-C1=C-C-C-C(-C)=C-C-C(^X(-C)-C)-C-C-C(-C)=C-C-C-1
C-C1=C-C-C-C(-C)=C-C-C(^C(=C)-C)-C-C-C(-C)=C-C-C-1
C-X1-C-C-C=C(-X)-C-C-C(-C(-C)-C)=C-C=C(-X)-C-C-X-1
C-X1-C-C-C-C(-X)=C-C-C(*C(=C)-C)-C-C-C(=C)-X-C-C-1
C-C1=C-C-C-X(-C)-C=C-C(^C(-C)-C)-C-C=C(-C)-C-X-C-1
C-C1=C-X-C-C(-C)-C-C-C(-X(-C)-C)=C-C=C(-C)-C-C-C-1
C-C1=C-X-C-X(-C)-C=C-C(^C(-C)-C)-C-C-C(-C)=C-C-C-1
C-X1-C-C-X-X(-C)-C-C-C(*C(=C)-X)-C-X-X(-C)-C-C-X-1
C-C1=C-X-C-X(-C)-C=C-C(^C(-C)-C)-C-C-C(-C)=C-X-C-1
C-C1=C-C-C-C(-C)=C-X-C(*C(=C)-C)-C-C-C(-C)=C-C-C-1
C-C1=C-C-C=C(-C)-C=C-C(^C(-C)-C)-C-C-C(-X)=C-C-C-1
C-C1=C-X-C=C(-C)-X-X-C(*C(=C)-C)-C-X-X(-X)-C-X-C-1
C-C1=C-C-C-X(-C)-C=C-X(-C(-C)-C)-C-C-X(-C)-X-C-C-1
C-C1=C-C-C-C(-X)=C-C-C(*C(=C)-X)-C-C-C(-C)=C-C-C-1
C-C1=C-C-C-X(-C)-C=C-X(-C(-C)-C)-C-C-C(-C)=C-C-C-1
C-C1=C-C-C-X(-C)-C-C-C(*C(=C)-X)-X-X-C(^C)-C-C-C-1
C-C1=C-C-C-C(^C)-X-C-C(^C(=C)-C)-C-X-C(-C)=C-C-C-1
C-C1=C-C-C-C(-C)-X-C-C(-C(=C)-X)-C-C-C(-C)=C-C-C-1
C-C1=C-C-C-X(-C)-X-C-C(^C(=C)-X)-X-C-C(-C)=C-C-C-1
C-C1=C-C-C-X(-C)-X-C-C(^C(=C)-X)-C-C-C(-C)=C-C-C-1
C-C1=C-C-C-C(-C)=C-C-C(*C(=C)-C)-X-C-C(-C)=C-C-C-1
X=C1-C-C-C=C(-C)-C-C-C(*C(=C)-C)-C-X-C(*C)-C-X-C-1
C-X1-C-C-C=C(-C)-C-C-C(^X(-C)-X)-X-C=C(-C)-C-C-C-1
X-C1=C-C-C-C(-C)=C-C-C(*C(=C)-C)-C-C-C(-C)=C-C-C-1
C-C1=C-X-C-X(-C)-C=C-C(^C(-C)-C)-C-C-C(-C)=C-C-C-1
X-C1=C-C-C-C(-C)=C-X-C(^C(=C)-X)-C-C-C(-C)=C-C-C-1
C-X1-C-C-X-C(^X)-X-C-C(^C(-C)-X)-X-X=C(-C)-C=X-C-1
C-C1=C-C-C-C(-C)=C-C-X(-C(-C)-C)-C-C-X(-C)-X-C-C-1
C^C1-C-C-C=C(-X)-C-C-C(^C(-C)-C)-X-C=C(-X)-C-C-X-1
X-C1=C-C-C-C(-X)-X-C-C(-X(-C)-C)-C-C-C(-C)=C-C-C-1
C*C1-C-C-C=C(-X)-C-C-C(*C(-C)-C)-X-C=C(-X)-C-C-X-1
C-X1-C-C-C=C(-C)-C-C-X(-C(^C)-X)-X-C=C(-C)-C-C-C-1
C-C1=C-C-C-X(-C)-C=C-C(^C(-C)-C)-C-C-C(-C)=C-X-C-1
C-C1=C-C-C-X(-C)-X-C-C(-X(-C)-C)-C-C-C(-C)=C-C-C-1
C-C1=C-C-C-C(^C)-X-C=C(-C(-C)-C)-X-X-X(-C)-C-C-C-1
C-C1=C-X-C-C(*C)-C-C-C(-X(-C)-C)=C-C=C(-C)-C-C-C-1
C-C1=C-C-X-C(-C)=C-C=C(-C(=C)-C)-C-C-C(-X)=C-C-C-1
C-X1-C-C-C=C(-C)-X-C-C(^C(=C)-C)-C-C=C(-C)-C-C-C-1
C=C1-C-C-C=C(-C)-C-C-C(^C(=C)-C)-X-C=C(-X)-C-C-X-1
C^C1-C-C-C=C(-C)-C-C-C(^C(=C)-C)-X-C=C(-X)-C-C-X-1
C-C1=C-C-C-C(*C)-X-C-X(-C(-C)-C)-C-C-X(-C)-X-C-X-1
C-C1=C-C-C-C(^C)-X-C-X(-C(-C)-C)-C-C-X(-C)-X-C-X-1
X-C1=C-C-C-C(*C)-X-C-X(-C(-C)-C)-C-C-X(-C)-X-C-C-1
C^C1-C-C-C=C(-X)-C-C-C(*C(=C)-C)-C-X-C(-C)=C-X-X-1
C^C1-C-C-C=C(-C)-C-C-C(^C(=C)-C)-X-C=C(-X)-C-C-X-1
C-C1=C-C-C-X(-C)-C=C-X(-C(-C)-C)-C-C-C(-X)=C-C-C-1
C-C1=C-C-C-X(-C)-C=C-C(*C(-C)-C)-C-C-C(-X)=C-C-C-1
C-C1=C-C-C-X(-C)-X-C-C(-C(=C)-X)-C-C-C(-C)=C-C-C-1
C-C1=C-C-C-C(-X)=C-C-C(-X(-C)-C)-C-C-C(-C)=C-C-C-1
C-C1=C-X-X-C(-X)=X-C-C(-C(=C)-C)-C-X-C(-X)=C-C-C-1
C-C1=C-C-C-C(-C)=C-C-C(^C(=C)-X)-X-C-C(-C)=C-C-C-1
C-C1=C-X-C-X(-C)-C=C-C(^C(-C)-C)-C-C-C(-C)=C-X-C-1
X=C1-C-C-C-X(-C)-C-C-C(^C(=C)-C)-C-C=C(-C)-C-X-C-1
C-C1=C-X-C-X(-C)-C=C-C(^C(-C)-C)-C-C-C(-C)=C-C-X-1
C-C1=C-C-C=C(-C)-C-X-C(-C(-C)-C)=C-C=C(-C)-C-C-X-1
C-X1-C-C-C=C(-X)-C-C-C(-C(=C)-C)-C-X-C(-X)-X-X-C-1
C-C1=C-C-C-X(-C)-C-C-C(^C(=C)-C)-X-C-C(-C)=C-C-C-1
C-C1=C-C-C-C(-C)=C-C=C(-C(-C)-C)-X-C-C(=C)-X-C-C-1
C-X1-C-C-X-X(-C)-C-C-C(*C(=C)-X)-C-X-X(-C)-C-C-X-1
C-C1-C-C-C-C(-C)-X-X-C(-C(=C)-X)-C-X-X(-C)-C-C-X-1
C-C1-C-C-C=C(-C)-C-X-C(-C(-C)-X)-C-X-X(-C)-C-C-X-1
C-C1=C-C-C-C(-C)=C-C-C(^C(=C)-C)-C-C-X(-C)-C=C-C-1
C-C1-C-C-C=C(-C)-C-C-C(=C(-C)-X)-X-C=C(-C)-C-C-X-1
X-C1=C-C-C-C(-C)=C-C=C(-C(-C)-C)-C-C-C(-C)=C-C-C-1
C-C1=C-C-C-C(-C)=C-C-C(^C(=C)-C)-C-C-C(-C)=C-C-C-1
C-C1=C-C-C-X(-C)-X-C-C(-C(-C)-X)-C-C-C(-C)-X-C-C-1
C-C1=C-X-C-X(-C)-C=C-C(^C(-C)-C)-C-C-C(=C)-X-C-C-1
C-C1=C-C-C-C(-X)=C-C-C(^C(=C)-X)-X-C-C(-C)=C-C-C-1
C*C1-C-C-C=C(-C)-C-C-C(=C(-C)-X)-X-C=C(-C)-C-C-X-1
C-C1=C-C-C-C(^C)-X-X-C(=C(-C)-C)-C-C-X(-C)-C-C-X-1
C-C1=C-C-C-C(^C)-X-X-C(=C(-C)-C)-C-C-X(-C)-C-C-X-1
C-C1=C-C-C-C(=C)-C=C-C(-C(-C)-C)-C-C-C(-C)=C-C-C-1
X-C1=C-C-C-C(-C)=C-C-C(-C(=C)-C)-C-C-C(-X)-C-C-C-1
C-C1-C-C-C=C(-X)-C-C-C(-C(-C)-C)=C-C=C(-C)-C-C-X-1
C-X1-C-C-C=C(-X)-C-C-C(-C(-C)-C)=C-C=C(-X)-C-C-X-1
C-C1=C-C-C-C(-C)=C-C=C(-C(-C)-C)-X-C-C(-C)=C-C-C-1
C-C1=C-C-C-X(-C)-C=C-X(-C(-C)-C)-X-C-C(-C)=C-C-C-1
C-C1=C-C-C-C(-C)=C-X-C(^C(-C)-C)-C-C-C(-C)=C-C-C-1
C-C1=C-C-C-C(-C)=C-C-C(^C(=C)-C)-C-X-C(-C)=C-C-C-1
C-X1-C-C-X-X(-C)-C-C-C(*C(=C)-X)-C-X-X(-C)-C-C-X-1
C*C1-C-C-X-X(-C)-C-C-C(*C(=C)-X)-C-C-X(-C)-C-C-X-1
C-C1=C-C-C-C(-C)=C-C-C(^C(=C)-X)-C-C-C(-C)=C-X-C-1
C=C1-C-C-C=C(-C)-C-C-C(*C(=C)-X)-C-C=C(-X)-C-C-X-1
C=C1-C-C-X-C(=C)-C-C-C(*C(=C)-C)-C-X-X(-C)-C-C-X-1
C-C1=C-C-C-C(-C)=C-C=C(-X(-C)-C)-C-C-C(-C)=C-C-C-1
C^C1-C-C-C=C(-C)-C-X-C(*C(-C)-C)-C-C=C(-X)-C-X-C-1
C-C1=C-C-C=C(-C)-C-X-C(^C(-C)-C)-X-C=C(-X)-C-X-C-1
C-C1=C-C-C-C(^C)-X-C-C(^C(=C)-C)-C-C-C(-C)=C-C-C-1
C-C1=C-C-C-C(^C)-X-C-C(^C(=C)-C)-C-C-C(-C)=C-C-C-1
C-C1=C-C-C-X(-C)-X-C-C(*C(=C)-X)-C-X-C(^C)-C-C-C-1
C*C1-C-C-C=C(-X)-C-C-C(^C(=C)-C)-C-X=C(-X)-C=X-X-1
C-C1=C-C-C-C(-C)=C-C=C(-C(-C)-C)-X-C-C(=C)-X-C-C-1
X-C1=C-C-C-C(-C)=C-X-C(^C(=C)-X)-C-C-C(-C)=C-C-C-1
C*C1-C-C-X-C(^C)-C-C-C(-C(^C)-X)=C-C=C(-C)-C-C-X-1
C*C1-C-C-C=C(-X)-C-C-C(-X(-C)-C)=C-C=C(-C)-C-C-X-1
C-C1=C-X-C-C(-C)=C-X-C(*C(=C)-X)-X-C-C(-C)=C-C-C-1
C-C1=C-X-C-C(-C)=C-C-C(*C(=C)-X)-C-C-C(-C)=C-C-C-1
X-C1=C-C-C-C(-C)=C-C-C(^X(-C)-C)-C-C-C(-C)=C-C-C-1
C*C1-C-C-C=C(-C)-C-C-C(*C(-C)-C)-C-C=C(-X)-C-X-C-1
X-C1=C-C-C-C(-X)=C-C=C(-C(-C)-C)-C-C-C(-C)=C-C-C-1
C^C1-C-C-C=C(-C)-C-C-C(-C(-C)-C)=C-C=C(-C)-C-C-X-1
C-C1=C-C-C-C(-C)=C-C=C(-C(-C)-C)-X-X-C(-C)=C-C-C-1
C-C1=C-C-C-X(-C)-X-C-C(^C(=C)-X)-C-C-C(-C)=C-C-C-1
C-C1=C-C-C-X(-C)-X-C-C(^C(=C)-X)-C-C-C(-C)=C-C-C-1
C-C1=C-C-C-X(-C)-C=C-C(^C(-C)-C)-C-C=C(-C)-C-X-C-1
X-C1=C-C-C-C(-C)=C-C-C(^X(-C)-C)-C-C-C(-C)=C-C-C-1
C-X1-C-C-C=C(-C)-X-C-C(^C(=C)-C)-C-C=C(-C)-C-C-C-1
C-X1-C-C-X-X(-C)-C-C-C(=C(-C)-X)-C-C=C(-C)-C-C-X-1
C-C1=C-C-C-X(-X)-X-C-C(^C(=C)-X)-X-X-C(-C)=C-C-C-1
C-C1=C-C-C-X(-C)-C=C-X(-X(-C)-C)-C-C-X(-C)-X-C-C-1
C-C1=C-C-C-C(^C)-X-C=C(-X(-C)-C)-C-C-C(-C)=C-C-C-1
C-C1=C-C-C-X(-C)-C=C-C(=C(-C)-X)-C-C-C(-C)=C-C-C-1
C-C1=C-C-C-C(*C)-X-C-C(^X(-C)-C)-C-C-C(-C)=C-C-C-1
C-X1-C-C-C=C(-C)-C-C-C(=C(-C)-X)-C=C-X(-C)-C-C-X-1
C=C1-C-C-X-C(=C)-C-C-C(-C(-C)-C)=C-C=C(-C)-C-C-X-1
C*C1-C-C=C-X(-C)-C-C-C(-C(-C)-C)=C-C=C(-C)-C-C-X-1
C-X1-C-C-C=C(-C)-C-C-C(*X(-C)-X)-X-C=C(-C)-C-C-C-1
C-C1=C-C-C-C(-C)=C-C-C(*C(=C)-X)-C-C=C(-C)-X-C-C-1
C-C1=C-C-C-X(-C)-C=C-X(-C(-C)-C)-C-C-C(-X)=C-C-C-1
C=C1-C-C-X-X(-C)-C-C-C(*C(=C)-X)-C-X-X(-C)-C-C-X-1
C-C1=C-X-C-C(-C)=C-C-C(*C(=C)-X)-X-C-C(-C)=C-C-C-1
C-X1-C-C-C-C(-C)=C-C-C(*C(=C)-X)-C-C=C(-C)-C-C-X-1
X-C1=C-C-C-C(=C)-X-C=C(-C(-C)-C)-C-C-X(-C)-C-C-C-1
X-C1=C-C-C-C(-C)=C-C=C(-C(-C)-C)-C-C-X(-C)-X-C-C-1
C-C1=C-C-C-X(-C)-C=C-C(^C(-C)-C)-C-C-C(-C)=C-C-C-1
C-C1=C-C-C-C(-C)=C-X-C(^C(=C)-X)-C-C-X(-C)-C=C-C-1
C-C1=C-C-C=C(-C)-C=C-C(-C(-C)-C)-C-C-C(-C)=C-X-C-1
C-X1-C=C-C-X(-C)-C=C-C(-C(-C)-C)-C-C-X(-C)-C=C-C-1
C-C1=C-C-C-C(-C)=C-C-C(*X(-C)-C)-C-C-C(-C)=C-C-C-1
C-C1=C-C-C-C(-C)-X-C-C(-X(-X)-X)-C-C-C(-C)=C-C-C-1
C*C1-C-C-X-X(-C)-C-C-C(*C(-C)-C)-X-C=C(-C)-C-C-X-1
C-X1-C-C-C=C(-X)-X-C-C(*C(=C)-X)-C-X=C(-C)-C=X-X-1
C-C1=C-C-C=C(-C)-C=C-C(^C(-C)-C)-C-C-C(-C)=C-C-C-1
C-C1=C-C-C-C(-C)=C-C=C(-C(-C)-C)-X-C-C(-X)=C-C-C-1
C-C1=C-C-C-X(-C)-C=C-X(-C(-C)-C)-C-C-C(-X)=C-C-C-1
C^C1-C-C-C=C(-C)-C-C-C(-C(-C)-X)-X-C=C(-C)-C-C-X-1
C^C1-X-C-C=C(-C)-C-C-C(-C(-C)-X)-X-C=C(-C)-C-C-X-1
C-X1-C-C-C=C(-C)-C-C-X(-C(^C)-X)-X-C=C(-C)-C-C-C-1
C-C1=C-C-C=C(-C)-X-C-C(^C(=C)-X)-C-C-X(-C)-X-C-C-1
C-C1=C-C-C=C(-C)-C=C-C(^C(-C)-C)-C-C-C(-C)=C-C-C-1
C*C1-C-C-C=C(-C)-C-X-C(*C(-C)-C)-C-C=C(-X)-C-X-C-1
C-C1=C-C-C-X(-C)-X-C-C(-C(-C)-C)-X-X-C(-C)=C-C-C-1
C-C1=C-C-C-X(-C)-X-C=C(-X(-C)-C)-C-C-X(-C)-X-C-C-1
C^C1-C-C-C=C(-C)-X-C-C(-C(-C)-C)=C-C=C(-C)-C-C-X-1
C-C1-C-C-C=C(-C)-C-X-C(-C(-C)=X)-X-X-X(-C)-C-C-X-1
C-C1-C-C-C=C(-C)-C-C-C(*X(-C)-C)-C-C=C(-C)-C-C-X-1
C-C1=C-X-C-X(-C)-C=C-C(^C(-C)-C)-C-C-C(-C)=C-C-C-1
C-C1=C-C-C-X(-C)-C-C-C(=C(-C)-X)-C-C-C(-C)=C-C-C-1
C-C1=C-C-C-C(-C)=C-X-C(=C(-C)-X)-C-C-X(-C)-C-C-C-1
C-C1=C-X-C-C(-C)=C-C-C(=C(-C)-X)-C-C-X(-C)-C-C-C-1
C-C1=C-X-C-X(-C)-C=C-C(=C(-C)-X)-C-C-C(-C)=C-C-C-1
C-C1=C-C-C-C(-C)=C-X-C(=C(-C)-X)-C-C-C(=C)-X-C-C-1
C-C1=C-C-C-C(-X)=C-C-C(-X(-C)-C)-C-C-C(-C)=C-C-C-1
C-C1=C-C-C-C(-C)=C-C=C(-C(*C)-X)-C-C-X(-C)-X-C-C-1
C-C1=C-C-C-C(-C)=C-C=C(-C(-C)-C)-X-X-C(*C)-X-C-C-1
C-C1=C-C-C-C(-C)=C-C=C(-X(-C)-X)-C-C-C(-C)=C-C-C-1
C-X1-C-X-C-X(-X)-X-C-C(*C(=C)-C)-C-X=C(-X)-C=X-X-1
C-C1=C-C-C-X(-C)-X-C-C(*C(*C)-X)-C-C-X(-C)-X-C-C-1
C-X1-C-C=C-X(-C)-C-C-X(-X(-C)-X)-C-C=C(-C)-C-C-X-1
C-X1-C-C-X-C(=C)-C-C-C(=C(-C)-X)-X-C=C(-C)-C-C-X-1
C-C1=C-C-X-X(-C)-X-C-C(^C(=C)-X)-X-C-C(-C)=C-C-X-1
C-C1=C-C-C-X(-C)-X-C-C(^C(=C)-X)-C-C-C(^C)-X-C-C-1
C-C1=C-C-X-C(-C)=C-C-X(-C(-C)-C)-C-C-X(-C)-X-C-C-1
C-C1=C-C-C-X(-C)-X-C-C(^C(=C)-X)-C-C-C(^C)-X-C-C-1
C-C1=C-X-C-C(-X)=C-C-C(^C(-C)-C)-C-X-C(-C)=C-C-C-1
C*C1-C-X-C-C(-C)=C-C=C(-C(-C)-C)-C-C-C(*C)-C-X-C-1
X-C1=C-C-C-C(-X)=C-C=C(-C(-C)-C)-C-C-C(-C)=C-C-C-1
C-C1=C-C-C-C(-C)=C-X-X(-C(^C)-X)-C-C-C(-C)=C-C-C-1
C-C1=C-C-C-C(^C)-X-C-C(*C(=C)-X)-C-C-X(-C)-X-C-C-1
C-X1-C-C-X-X(-C)-C-C-C(^C(=C)-X)-C-X-C(-C)=C-C-X-1
C-C1=C-C-C-X(-C)-X-C-C(^C(=C)-X)-C-X-C(-C)=C-C-C-1
C-X1-C-C-C-C(-X)=C-C-C(*C(=C)-C)-C-C-C(=C)-X-C-C-1
C-C1=C-C-C=C(-X)-C=C-C(-X(-C)-C)-C-C-C(-C)=C-C-C-1
C-C1-C-C-C=C(-X)-X-C-C(-C(=C)-X)-X-X-C(-C)-X-X-X-1
C-X1-C-C-C=C(-X)-C-C-C(-C(-C)-C)=C-X-X(-C)-C-C-X-1
C-X1-C-C-C=C(-X)-C-C-C(-C(-C)-C)=C-X-X(-C)-C-C-X-1
C-C1=C-C-C-C(-C)=C-C-X(-C(-C)-C)-C-C-X(-C)-X-C-C-1
C-C1=C-X-C-C(-C)=C-C-X(-C(-C)-C)-C-C-X(-C)-X-C-C-1
C-C1=C-C-C-C(-C)=C-C-C(^C(=C)-C)-C-X-C(-C)=C-X-C-1
C-C1=C-X-X-C(-X)=X-C-C(^C(=C)-C)-C-X-C(-X)=C-C-C-1
C-X1-C=C-C-C(-C)=C-C=C(-C(-C)-C)-C-C-C(-C)=C-C-C-1
C-C1=C-C-C-X(-C)-X-C-C(*C(*C)-X)-C-C-C(-C)=C-C-C-1
C-C1=C-C-C-C(-C)=C-C=C(-C(-C)-C)-C-C-C(-X)=C-C-C-1
C-C1=C-X-C-C(^C)-X-X-C(^C(=C)-C)-C-X-C(-X)=C-X-C-1
C-C1=C-X-C-C(^C)-X-X-C(^C(=C)-C)-C-X-C(-X)=C-X-C-1
C-C1=C-C-C-X(-C)-C=C-C(^C(-C)-C)-C-C-C(-C)=C-C-C-1
C-X1-C-C-C=C(-C)-C-C-C(=C(-C)-X)-C-C=C(-C)-C-C-C-1
C^C1-C-C-C=C(-C)-C-C-C(-C(-C)-X)-X-C=C(-C)-C-C-X-1
C^C1-C-C-C=C(-C)-X-C-C(^C(-C)-C)-C-C=C(-X)-C-X-C-1
C-C1=C-X-C-C(-X)=C-C-C(*C(-C)-C)-C-X-C(-C)=C-C-C-1
C*C1-C-C-C=C(-C)-C-C-C(-C(-C)-C)=C-C=C(-X)-C-C-X-1
X-C1=C-C-C-X(-C)-C-C=C(-C(-C)-C)-C-C-C(-C)=C-C-C-1
X-C1=C-C-C-X(-C)-C-C=C(-C(-C)-C)-C-C-C(-C)=C-C-C-1
C-C1=C-C-C-C(*C)-X-C=C(-X(-C)-C)-C-C-X(-C)-C-C-C-1
C-C1=C-C-C-X(-X)-X-C-C(^C(=C)-X)-X-X-C(-C)=C-C-C-1
C-C1=C-C-C-X(-X)-C-C-C(^C(=C)-X)-X-X-C(-C)=C-C-C-1
C-C1=C-C-C-X(-X)-X-C-C(^C(=C)-X)-C-X-C(-C)=C-C-C-1
C-C1=C-C-C-C(-C)=C-X-C(^C(=C)-X)-C-C-C(-C)=C-C-C-1
C-C1=C-C-C-X(-X)-X-C-C(^C(=C)-X)-C-X-C(-C)=C-C-C-1
C-C1=C-C-C-X(-X)-C-C-C(^C(=C)-X)-X-X-C(-C)=C-C-C-1
C-C1=C-C-X-X(-C)-X-C-C(^C(=C)-X)-X-C-C(-C)=C-C-X-1
C*C1-C-C-C=C(-C)-C-X-C(^C(*C)-X)-C-X-X(-C)-C-C-X-1
C-C1=C-C-C-X(-X)-X-C-C(^C(=C)-X)-C-C-C(-C)=C-C-C-1
C-C1=C-C-C-C(-C)=C-X-C(*C(=C)-X)-C-C=C(-C)-X-C-C-1
C-C1=C-C-C-C(-C)=C-C=C(-C(-C)-C)-C-C-C(-C)=C-C-X-1
C^C1-C-X-C-C(^C)-X-X-C(*X(-C)-C)-C-C-X(-C)-C-C-X-1
C^C1-C-X-C-X(-C)-C-X-C(=C(-C)-C)-C-C-X(-C)-C-C-X-1
C^C1-C-C-C-X(-C)-C=C-C(=C(-C)-X)-C-C-X(-C)-C-C-X-1
C-C1=C-C-C-X(-C)-X-X-C(=C(-C)-C)-C-C-X(-C)-C-C-C-1
C-C1=C-C-C-X(-C)-X-X=C(-X(-C)-C)-C-C-X(-C)-C-C-C-1
C-C1=C-C-C-X(-C)-C=C-X(-C(-C)-C)-C-C-C(-X)=C-C-C-1
C-X1-C-C-C-C(^C)-X-C-C(^C(=C)-X)-C-X-X(-C)-C-C-X-1
C-X1-C-X-C=C(-X)-C-C-C(*C(-C)-C)-C=C-X(-C)-C-C-X-1
C=C1-C-C-C=C(-C)-C-C-C(*C(=C)-X)-C-X-X(-C)-C-C-X-1
C-X1-C-C-C=C(-X)-C-C-C(-C(-C)-C)=C-X-X(-C)-C-C-X-1
C-C1=C-C-C-X(-C)-C=C-X(-X(-C)-C)-C-C-C(-C)=C-C-C-1
C-C1=C-C-C-C(-C)=C-X-C(^C(-C)-C)-C-C-C(-C)=C-C-C-1
C-C1=C-C-C-X(-C)-C=C-C(^C(-C)-C)-C-C-C(-C)=C-X-C-1
C-C1=C-C-C-C(-C)=C-C-C(*X(-C)-C)-C-C-C(-C)=C-C-C-1
C-X1-C-C-C=C(-X)-C-C-X(-C(-C)-C)-C=C-X(-C)-C-C-X-1
C-X1-C-C-X-X(-C)-C-C-C(^C(=C)-X)-C-X-X(-C)-C-C-X-1
C-X1-C-C-C=C(-X)-X-C-C(-C(*C)-X)-X-X=C(-C)-C=X-C-1
C-C1=C-C-C-C(*C)-X-C-C(^C(=C)-X)-C-C-C(-C)=C-C-C-1
C-C1=C-C-C-C(-C)=C-C-C(^C(-C)-C)-C-C-C(-C)=C-C-C-1
C^C1-C-C-C=C(-X)-C-C-C(*C(=C)-C)-C-X=C(-X)-C=X-X-1
C-X1-C=C-C-X(-C)-C=C-C(^C(-C)-C)-C-C-C(=C)-X-C-C-1
C-C1=C-C-C-C(-C)=C-C-C(-C(=C)-X)-X-C-X(-C)-X-C-C-1
C-C1=C-X-C-X(-C)-C=C-C(-C(-C)-C)-C-C-C(-X)=C-C-C-1
C-C1=C-C-C-C(-C)=C-C=C(-C(-C)-C)-X-C-C(^C)-X-C-C-1
C-C1=C-C-C-X(-C)-C=C-C(^C(-C)-C)-C-C-C(^C)-X-C-C-1
C-X1-C-C-C-C(^C)-X-C-C(^C(=C)-X)-C-X-X(-C)-C-C-X-1
C=C1-C-C-C-C(^C)-X-C-C(^C(=C)-X)-C-X-X(-C)-C-C-X-1
C-C1=C-C-C-X(-C)-C-C-C(^C(=C)-X)-X-C-C(-C)=C-X-C-1
C-C1=C-C-C=C(-C)-C=C-C(*C(-C)-C)-C-C-C(-C)=C-C-C-1
C=C1-C-C-C=C(-C)-X-C-C(*C(=C)-X)-C-X-X(-C)-C-C-X-1
C-C1=C-X-C-X(-C)-C=C-C(^C(-C)-C)-C-C-C(-C)=C-C-C-1
C-C1=C-X-C-X(-C)-C=C-C(^C(-C)-C)-C-C-C(-C)=C-C-C-1
C-C1=C-X-C-C(-X)=C-C-C(*C(-C)-C)-C-X-C(-C)=C-C-C-1
C-C1=C-C-C-X(-C)-X-C-C(*C(=C)-X)-X-C-C(-C)=C-C-C-1
C-C1=C-C-C-C(-C)=C-C-X(-C(-C)-C)-C-C-X(-C)-X-C-C-1
C-C1=C-C-C-C(-C)=C-C-X(-C(-C)-C)-C-C-X(-C)-X-C-C-1
C-C1=C-X-C-C(-X)=C-C-C(^C(-C)-C)-C-C-C(-C)=C-C-C-1
C-X1-C-C-X-X(-C)-C-C-X(-C(-C)-C)-C-C=C(-C)-X-C-X-1
C-C1=C-X-C-C(=C)-X-X-C(^C(*C)-X)-C-X-X(-X)-C-C-C-1
C-C1=C-C-C-C(-C)=C-C=C(-C(-C)-C)-X-X-C(^C)-X-C-C-1
C-C1=C-C-C-C(*C)-X-C=C(-C(-C)-C)-X-C-C(-C)=C-C-C-1
C-X1-C-X-C-C(=X)-C-C-C(*C(-C)-C)-C=C-X(-C)-C-C-X-1
C-C1=C-X-C-X(-C)-C=C-C(^C(-C)-C)-C-C-C(-C)=C-C-C-1
C-C1=C-X-C-X(-C)-C=C-C(*C(-C)-C)-C-C-C(-C)=C-C-C-1
C-C1=C-C-C=C(-C)-C=C-C(*C(=C)-C)-C-C-C(-C)=C-C-C-1
C-C1=C-C-C-C(-X)=C-C-C(^C(=C)-X)-C-X-C(-C)=C-C-C-1
C-C1=C-C-C-C(-C)=C-C-C(^X(-C)-C)-C-C-C(-C)=C-C-C-1
C-C1=C-C-C-C(-C)=C-C=C(-C(-C)-C)-X-X-C(-C)=C-C-X-1
C-C1=C-C-C-C(^C)-X=C-C(-C(-C)-C)=X-X-C(^C)-X-C-C-1
C-X1-C-C-C=C(-X)-C-C-C(-C(-C)-C)=C-C=C(-X)-C-C-X-1
C-X1-C-C-C=C(-X)-C-C-C(-C(-C)-C)=C-C=C(-X)-C-C-X-1
C-C1=C-C-C-C(-C)=C-C-C(*C(=C)-C)-X-C-X(-C)-C-C-C-1
C-C1=C-C-C-X(-C)-C=C-C(*X(-C)-C)-C-C-C(-C)=C-C-C-1
C-C1=C-C-C-C(-C)=C-X-C(-C(-C)-X)-C-X-C(-X)=C-C-C-1
C-C1=C-C-C=C(-C)-C-X-C(^C(=C)-X)-C-C=C(-C)-C-C-C-1
C-C1=C-C-X-X(-C)-C-C-C(^C(=C)-X)-X-C-C(-C)=C-C-C-1
C-C1-C-C-C=C(-X)-C-C-C(-C(-C)-C)=C-C=C(-C)-C-C-X-1
C-C1=C-C-C-X(-C)-C=C-X(-C(-C)-C)-X-C-C(-C)=C-C-C-1
C-X1-C-C-C=C(-X)-C-C-C(-C(-C)-C)=C-C=C(-X)-C-C-C-1
C*C1-C-C-C=C(-X)-X-C-C(^C(=C)-X)-X-X=C(-C)-C=X-X-1
C-C1=C-C-C-X(-C)-X-C-C(-C(=C)-X)-C-X-C(-C)-C-C-C-1
C^C1-C-C-C=C(-C)-C-C-C(-C(-C)-X)-X-C=C(-C)-C-C-X-1
C-C1=C-C-C=C(-C)-C=C-C(*C(-C)-C)-C-C-C(-C)=C-C-C-1
C-C1=C-X-C-X(-C)-C=C-C(^C(-C)-C)-C-C-X(-C)-C=C-C-1
X-C1=C-C-C-C(=C)-X-C=C(-C(-C)-C)-C-C-X(-C)-C-C-C-1
C-C1=C-C-X-X(-C)-C-C-C(^C(=C)-X)-X-C-C(-C)=C-C-C-1
C-C1=C-C-C-C(-C)=C-C-C(^X(-C)-C)-C-C-C(-C)=C-C-C-1
C-C1=C-C-X-X(-C)-C-C-C(^C(=C)-X)-X-C-C(-C)=C-C-X-1
C-X1-C-C=C-C(-C)-C-C-X(-X(-C)-X)-C-C=C(-C)-C-C-X-1
C=C1-C-C-C=C(-C)-C-C-C(-C(=C)-X)-C-C=C(-C)-C-C-X-1
C-X1-C-C-C=C(-C)-C-C-C(-C(-C)-C)=C-X-X(-C)-C-C-X-1
X-C1=C-C-C-C(-X)=C-C=C(-C(-C)-C)-C-C-X(-C)-C-C-C-1
C-X1-C-C-X-X(-C)-C-C-C(*C(=C)-X)-C-X-C(*C)-C-C-X-1
C-C1=C-X=C-C(-X)=X-C-C(*C(=C)-C)-C-C-X(-X)-X-C-C-1
X-C1=C-C-C-X(-C)-C=C-X(-C(-C)-C)-C-C-X(-C)-X-C-C-1
C-C1=C-C-C-C(-C)=C-C-C(*C(=C)-X)-C-C-C(-C)=C-C-C-1
C-C1-C-C-C=C(-X)-X-C-C(-C(=C)-X)-X-X=C(-C)-C=X-X-1
C-C1=C-C-C-C(-C)=C-C=C(-C(-C)-C)-X-C-X(-C)-C=C-C-1
C-C1=C-C-C=C(-C)-C=C-C(^C(-C)-C)-C-C-C(-C)=C-X-C-1
C-C1=C-C-C=C(-C)-C=C-C(^C(-C)-C)-C-X-C(-C)=C-C-C-1
C-C1=C-X-C-C(-C)-X-C-C(*C(=C)-C)-C-C-X(-X)-X-X-C-1
C-C1=C-C-C-C(-C)=C-C=C(-C(-C)-C)-C-C-C(-C)=C-C-C-1
C-C1=C-C-C-X(-C)-C=C-C(^C(-C)-C)-C-X-C(-C)=C-C-C-1
C-C1=C-C-C-C(-C)=C-C=C(-C(=C)-C)-C-C-C(-C)=C-C-C-1
C-C1=C-X-C-X(-C)-C=C-C(*C(-C)-C)-C-C-C(-C)=C-X-C-1
C-C1=C-C-C-C(*C)-X-C-C(^C(=C)-C)-C-X-C(-C)=C-X-C-1
C-C1=C-C-C-C(-C)=C-C=C(-C(-C)-C)-X-C-C(-C)=C-X-X-1
C-C1=C-C-C-C(-C)=C-C=C(-C(-C)-C)-C-C-C(-X)=C-C-C-1
C-C1=C-C-C-C(-C)=C-C=C(-C(-C)-C)-C-X-C(-C)=C-C-C-1
C-C1=C-C-C-C(^C)-X-C=C(-C(-C)-C)-C-X-X(-C)-C-C-C-1
C-X1-C-C-C=C(-C)-C-C-C(-X(-C)-C)=C-C=C(-C)-C-C-C-1
C-C1=C-C-C-C(-C)=C-C-C(-C(=C)-C)-X-C-C(-C)=C-C-C-1
C-X1-C-C-C=C(-C)-C-C-C(=C(-C)-X)-C-C=C(-C)-C-C-C-1
C-C1=C-C-C-C(-C)=C-C-C(-C(=C)-X)-C-C-C(-C)=C-C-C-1
C-C1=C-C-C-C(-C)=C-X-C(^C(=C)-X)-C-C-C(-C)=C-C-C-1
C-C1-C-C-C=C(-C)-C-C-C(*C(-C)-C)-C=C-X(-C)-C-X-X-1
C^C1-C-C-C=C(-C)-C-X-C(-C(-C)-C)=C-C=C(-C)-C-X-C-1
C-C1=C-X-C-X(-C)-C=C-C(-C(-C)-C)-C-C-X(-C)-C=C-C-1
C-C1=C-C-C-C(-C)=C-C-C(^C(=C)-C)-C-C-C(^C)-C-X-C-1
X-C1=C-X-C-X(-C)-C-C=C(-C(-C)-C)-C-X-C(-X)=C-C-C-1
X-C1=C-C-C-X(-C)-C=C-X(-C(-C)-C)-C-C-X(-C)-X-C-C-1
C^C1-C-C-C=C(-C)-C-C-C(=C(-C)-X)-C-C=C(-C)-C-C-X-1
C-C1=C-C-C-C(-C)=C-C-C(*C(=C)-C)-C-X-C(-C)=C-C-C-1
C-C1=C-X-C-X(-C)-C=C-C(^C(-C)-C)-C-C-C(-X)=C-C-C-1
X-C1=C-C-C-C(-C)=C-X-C(^C(=C)-X)-C-C-C(-C)=C-C-C-1
C-C1=C-C-C-C(-C)=C-C=C(-C(-C)-C)-C-X-C(-C)=C-C-C-1
C-C1=C-C-C-C(-C)=C-C=C(-C(-C)-C)-C-X-C(-C)=C-C-C-1
C-X1-C-C-C=C(-C)-C-C-C(-C(-C)-X)-X-X-X(-C)-C-C-X-1
X-C1=C-C-C-C(-C)=C-X-C(*C(=C)-X)-C-C-C(-C)=C-C-C-1
C-C1=C-C-C-X(-C)-X-C-C(*C(=C)-C)-X-C-C(-C)=C-C-C-1
C-C1=C-C-C-C(-C)=C-C-C(^C(=C)-C)-X-C-C(-C)=C-C-C-1
C^C1-C-C-C=C(-C)-C-X-C(-C(-C)-C)=C-C=C(-C)-C-C-X-1
C-C1=C-C-C-X(-C)-X-C-C(^C(=C)-X)-X-C-C(-C)=C-C-C-1
C-C1=C-X-C-C(^C)-X-C-C(*C(=C)-C)-C-C-C(-C)=C-C-C-1
C-C1=C-C-C-C(^C)-X-C=C(-C(-C)-C)-X-C-C(-C)=C-C-C-1
C-X1-C-X-C=C(-C)-X-C-C(*C(=C)-C)-C-C-X(-X)-X-X-C-1
C-C1=C-C-C-C(-C)=C-C=C(-C(=C)-C)-X-C-C(-C)=C-X-X-1
C-X1-C=C-C-C(-C)=C-C-X(-C(-C)-C)-C-C-X(-C)-X-C-C-1
C-X1-C-C-C=C(-X)-C-C-C(-C(-C)-C)=C-X-X(-C)-C-C-X-1
C-C1=C-C-C-X(-C)-X-C-C(^C(=C)-X)-C-C-X(-C)-X-C-C-1
C-C1=C-X-C-C(-C)=C-C-C(*C(=C)-X)-X-C-C(-C)=C-X-C-1
C-C1=C-X-C-X(-C)-C=C-C(^C(-C)-C)-C-C-X(-C)-C=C-C-1
C-C1=C-X-C-C(^C)-X-C-C(*C(=C)-C)-C-C-C(-C)=C-C-C-1
C*C1-C-C-C-C(*C)-X-X-C(=C(-X)-X)-C-X-X(-C)-C-C-X-1
C-X1-C-C-C=C(-X)-C-C-C(-C(-C)-C)=C-C-X(-C)-C=C-X-1
C-X1-C-C-C=C(-X)-C-C-C(-C(-C)-C)=C-C=C(-X)-C-C-X-1
C-C1=C-C-C-C(^C)-X-C-X(-C(-C)-C)-C-C-X(-C)-X-C-C-1
C-X1-C-C-C=C(-C)-C-C-X(-C(^C)-X)-X-C=C(-C)-C-C-C-1
C-X1-C-C-C=C(-C)-C-C-C(^C(=C)-C)-C-C=C(-X)-C-C-C-1
C*C1-C-C-C-C(*C)-X-C-C(*C(-C)-C)-X-C=C(-X)-C-X-C-1
C-C1=C-C-C-C(-C)=C-C-C(^C(=C)-X)-C-C=C(-C)-X-C-C-1
C-C1=C-X-C=C(-C)-X-X-C(*C(=C)-C)-C-X-X(-X)-C-C-C-1
C-C1=C-C-C-C(-C)=C-C-X(-C(-C)-C)-C-C-X(-C)-X-C-C-1
C-C1=C-C-C-C(-C)=C-C-X(-C(-C)-C)-C-C-X(-C)-X-C-C-1
C-C1=C-C-C-C(-C)=C-C-X(-C(-C)-C)-C-C-X(-C)-X-C-C-1
C-X1-C-C-C=C(-X)-C-C-C(-C(=C)-C)=C-C=C(-C)-C-C-X-1
C*C1-C-C-C=C(-C)-C-C-C(*X(-C)-C)-C-C=C(-C)-C-C-X-1
C-C1=C-C-C-C(-C)=C-X-C(^X(-C)-C)-C-C-C(-C)=C-C-C-1
X-C1=C-C-C-C(-C)=C-X-C(^C(=C)-X)-C-C-C(-C)=C-C-C-1
C*C1-C-C-C=C(-X)-C-C-C(*C(=C)-C)-X-X-C(-C)=C-X-X-1
C-C1=C-C-C-C(-X)=C-C-C(-C(=C)-X)-X-C-C(-C)=C-C-C-1
C-X1-C-C-C=C(-C)-C-C-C(^C(=C)-C)-C-C=C(-C)-C-C-C-1
C-C1=C-C-C-C(-X)=C-C-C(^C(=C)-X)-C-C-C(-C)=C-C-C-1
C-C1=C-C-C-C(-C)=C-C-C(-C(-C)-X)-C-X-C(-C)-X-C-C-1
C-C1=C-C-C-C(-C)-X-C-C(-C(=C)-X)-C-C-C(-C)=C-C-C-1
C*C1-C-C-C=C(-X)-C-C-C(-X(-C)-C)=C-C=C(-C)-C-C-X-1
C-C1=C-C-C-C(*C)-X-X-C(=C(-C)-C)-C-C-X(-C)-C-C-C-1
C-C1=C-C-C-C(-C)=C-C=C(-X(-C)-C)-C-C-C(^C)-C-X-C-1
C-X1-C-C-X-X(-C)-C-C-C(*C(=C)-X)-C-X-C(*C)-C-C-X-1
C-C1=C-C-C-C(-C)=C-C=C(-C(-C)-C)-X-X-C(*C)-X-C-C-1
C-C1-C-C-C=C(-X)-C-C-C(-C(-C)-C)=C-C=C(-C)-C-C-X-1
C-C1=C-C-C-X(-C)-C=C-X(-C(-C)-C)-C-C-C(-X)=C-C-C-1
C-C1=C-C-C-X(-C)-X-C-C(-C(=C)-X)-X-C-C(-C)=C-C-C-1
C-C1=C-C-C-C(-C)=C-C-C(=C(-C)-X)-C-C-X(-C)-C-C-C-1
C-C1=C-C-C-C(^C)-X-C-C(*C(=C)-X)-C-C-X(-C)-X-C-C-1
C^C1-C-C-C=C(-C)-C-C-C(-C(-C)-X)=C-C=C(-C)-C-C-X-1
C-C1=C-C-C-C(-C)=C-C=C(-C(=C)-C)-C-C-C(-X)=C-X-C-1
C-X1-C-C-C=C(-X)-C-C-C(-C(-C)-C)=C-C=C(-X)-C-C-X-1
C-C1-C-C-C=C(-X)-C-C-C(-C(-C)-C)=C-C=C(-C)-C-C-X-1
C-X1-C-C-C=C(-C)-C-C-X(-C(^C)-X)-X-C=C(-C)-C-C-X-1
X=C1-C-C-C=C(-X)-C-C-C(*C(=C)-X)-C-C=C(-C)-C-X-C-1
C-C1=C-C-X-X(-C)-C-C-C(^C(=C)-X)-X-C-C(-C)=C-C-X-1
C-C1=C-C-C-C(*C)-X-C-C(^X(-C)-C)-C-C-C(-C)=C-C-C-1
X-C1=C-C-C-C(-C)=C-X-C(^C(=C)-C)-C-C-C(-C)=C-C-C-1
C-C1=C-C-C-C(-X)=C-C-C(*C(=C)-X)-C-C-C(-C)=C-C-C-1
C-C1=C-C-C-X(-C)-C=C-C(=C(-C)-X)-C-C-X(-C)-C-C-C-1
C-C1=C-C-C-C(-C)=C-C=C(-X(-C)-C)-C-C-C(^C)-C-X-C-1
X-C1=C-C-C-C(-C)=C-C-C(^C(^C)-X)-C-C-C(-C)=C-C-C-1
C-X1-C-C-C=C(-X)-C-C-C(-C(-C)-C)=C-X-X(-C)-C-C-X-1
C*C1-C-C-C-C(*C)-X-C-C(*C(-C)-C)-X-C-C(-X)=C-X-C-1
C-C1=C-C-C-C(-X)=C-C-C(^C(=C)-X)-C-C-C(-C)=C-C-C-1
C-X1-C-C-C=C(-X)-X-C-C(^C(-C)-X)-X-X=C(-C)-C=X-C-1
C-X1-C-C-X-C(*X)-X-C-C(^C(=C)-X)-X-X=C(-C)-C=X-C-1
C*C1-C-C-X-X(-C)-C-C-X(-C(-C)-C)-C=C-X(-C)-C-X-C-1
C-C1=C-X-C-C(=C)-X-X-C(^C(=C)-C)-C-X-X(-X)-C-C-C-1
C-C1=C-C-C-X(-C)-C=C-X(-C(-C)-C)-C-C-C(-X)=C-X-C-1
C-X1-C-C-C-C(-C)=C-C=C(-C(=C)-C)-X-C-C(^C)-X-C-C-1
C-X1-C=C-C-X(-C)-C=C-C(=C(-C)-X)-X-X-C(-C)-C-C-C-1
C-C1=C-C-C-C(-X)=C-C-C(^C(=C)-X)-X-C-C(-C)=C-C-C-1
C-C1=C-C-C-C(-C)=C-X-X(-C(-C)-C)-C-C-C(-X)=C-C-C-1
X-C1=C-C-C-X(-C)-C=C-X(-C(-C)-C)-C-C-X(-C)-X-C-C-1
C-X1-C-X-C-X(-X)-X-C-C(-C(=C)-C)-C-X=C(-X)-C=X-X-1
C-X1-C-X-X-C(-X)=C-C-C(^C(=C)-C)-C-X=C(-X)-C=X-C-1
C-C1=C-C-C=C(-C)-C-C-C(^C(=C)-C)-X-C=C(-X)-C-C-X-1
C-C1=C-C-C-C(-C)=C-C-C(^C(=C)-X)-X-C-C(-C)=C-C-C-1
C-C1=C-X-C-C(-C)=C-C-C(*X(-C)-C)-C-C-C(-C)=C-C-C-1
C-C1=C-C=C-C(^C)-X-C-C(^C(-C)-C)-X-C=C(-X)-C-X-C-1
C-C1=C-C-C-C(-C)=C-C-C(^C(=C)-C)-C-X-C(-C)=C-C-C-1
C-C1-C-C-C=C(-X)-C-C-C(-C(-C)-C)=C-C=C(-C)-C-C-X-1
C*C1-C-C-C-C(*C)-X-C-C(*C(-C)-C)-X-C-C(-X)=C-X-C-1
X-C1=C-C-C-C(-C)=C-X-C(^C(=C)-X)-C-C-C(-C)=C-C-C-1
C-C1=C-C-C-C(-C)=C-C=C(-C(-C)-C)-C-C-C(-C)=C-X-C-1
C-C1=C-C-C-C(-C)=C-C-C(^C(-C)-C)-C-C-C(-C)=C-C-C-1
C-C1=C-C-C-C(-C)=C-C-C(^C(-C)-C)-C-C-C(-C)=C-C-C-1
C-C1=C-C-C-C(-C)=C-C-C(*X(-C)-C)-C-C-C(-C)=C-C-C-1
C-C1=C-C-C-C(-C)=C-C-C(*X(-C)-C)-C-C-C(-C)=C-C-C-1
C=C1-C-C-C=C(-C)-C-X-C(-C(-C)-C)=C-C=C(-C)-C-C-X-1
C*C1-C-X-C=C(-C)-C-C-C(-C(-C)-X)-X-C=C(-C)-C-C-X-1
C-C1=C-X=C-C(-X)=X-C-C(*C(=C)-C)-C-C-C(-X)=C-C-C-1
C-X1-C-C-X-X(-C)-C-C-X(-C(-C)-C)-C-C=C(-C)-X-C-X-1
C^C1-C-C-C=C(-X)-C-C-C(*C(=C)-C)-C-X-C(-C)=C-X-X-1
C-C1=C-C-C-C(-C)=C-C=C(-C(-C)-C)-X-C-C(^C)-X-C-C-1
C-X1-C=C-C-C(^C)-X-C-C(^C(=C)-X)-C-C-X(-C)-X-C-C-1
C-X1-C-C-C=C(-C)-X-C-C(*X(-C)-C)-C-C=C(-C)-C-C-C-1
C-C1=C-C-C-C(-C)=C-C=C(-C(-C)-C)-X-X-C(-C)=C-C-C-1
C*C1-C-C-C=C(-C)-C-C-C(-C(-C)-X)-X-C=C(-C)-C-C-X-1
C-C1=C-C-C-C(-C)=C-C=C(-C(-C)-C)-X-C-C(-C)-X-C-C-1
C-C1=C-C-C-C(-C)=C-C=C(-C(^C)-X)-C-C-C(-C)=C-C-C-1
C-C1=C-C-C=C(-C)-C=C-C(^C(-C)-C)-C-C-C(-C)=C-X-C-1
C-C1=C-C-C-C(-C)=C-C-C(^C(=C)-C)-X-C-C(-C)=C-C-C-1
C-C1=C-C-C-X(-C)-C-C-C(-C(=C)-C)-X-C-C(-C)=C-C-C-1
C-X1-C-C-C=C(-C)-C-C-C(=C(-C)-X)-C-C=C(-C)-C-C-C-1
C-C1=C-C-C-C(-C)=C-C-C(-C(=C)-X)-X-C-C(-C)=C-C-C-1
C-C1-C-C-C=C(-C)-C-X-C(-C(=C)-X)-C-C-X(-C)-C-C-X-1
X-C1=C-C-C-C(-C)=C-X-C(^C(=C)-X)-C-C-C(-C)=C-C-C-1
C-C1=C-X-C-X(-C)-C=C-C(-C(-C)-C)-C-X-C(-C)=C-C-C-1
C-C1=C-C-C-C(-C)=C-C-C(*X(-C)-C)-C-C-C(-C)=C-C-C-1
C-C1=C-X=C-C(-C)=X-X-C(^C(=C)-C)-C-C-C(-X)=C-C-C-1
C-C1=C-C-C-C(-X)=C-C-C(^C(=C)-X)-X-X-C(-C)=C-C-C-1
C-C1=C-C-C-C(-X)=C-C-C(^C(=C)-X)-X-X-C(-C)=C-C-C-1
C-C1=C-C-C-X(-C)-C=C-X(-C(-C)-C)-C-C-C(-C)=C-C-C-1
C-X1-C-C-X-C(^X)-X-C-C(^C(=C)-X)-X-X=C(-C)-C=X-C-1
C-C1=C-C-C-C(-C)=C-C=C(-C(-C)-C)-X-X-C(-C)=C-C-C-1
C-C1=C-C-C-C(-C)=C-X-C(-C(-X)-X)-C-C-C(-C)=C-C-C-1
C-C1=C-C-C-X(-C)-C-C-X(-C(-C)-C)-C=C-C(-X)=C-C-C-1
C-C1=C-X-C=C(-X)-C-X-C(*C(-C)-C)-C-X-C(-C)=C-C-C-1
C-C1=C-C-C-X(-C)-X-C-C(*C(=C)-X)-X-C-C(-C)=C-C-C-1
C-X1-C-C-X-X(-C)-C-C-C(*C(=C)-X)-C-X-C(-C)=C-C-X-1
C^C1-C-X-C=C(-C)-C-C-C(*X(-C)-C)-C-C=C(-C)-C-C-X-1
C-X1-C-C-X-X(-C)-C-C-C(-C(-C)-C)=C-C=C(-C)-C-C-X-1
C^C1-C-C-C=C(-C)-C-C-C(=C(-C)-X)-C-C=C(-C)-C-C-X-1
C-X1-C-C-C=C(-X)-C-C-C(=C(-C)-X)-C-C=C(-C)-C-C-C-1
C-C1=C-C-C-C(-C)=C-X-C(-C(-C)-X)-C-C-C(^C)-X-C-C-1
C-C1=C-C-C=C(-C)-C=C-C(*C(=C)-C)-C-C-C(-C)=C-C-C-1
C-X1-C-C-C=C(-X)-C-C-C(-C(-C)-C)=C-C=C(-X)-C-C-X-1
C-X1-C=X-C-C(-X)-X-C-C(*C(=C)-C)-C-C=C(-X)-C-X-C-1
C-C1=C-X-X-C(-X)=X-C-C(^C(=C)-C)-C-X-C(-X)=C-C-C-1
C-C1=C-C-C-X(-C)-X-C-C(^C(=C)-X)-C-C-X(-C)-X-C-C-1
C-X1-C=C-C-C(-C)=C-C-C(=C(-C)-X)-C-C-X(-C)-C-C-C-1
C^C1-C-C-C=C(-C)-C-C-C(-C(-C)-X)-X-C=C(-C)-C-C-X-1
X-C1=C-C-C-C(-C)=C-X-C(^C(=C)-X)-C-C-C(-C)=C-C-C-1
X-C1=C-C-C-C(-C)=C-X-C(^C(=C)-X)-C-C-C(-C)=C-C-C-1
X-C1=C-C-C-C(-C)=C-X-C(^C(=C)-X)-C-C-C(-C)=C-C-C-1
X-C1=C-C-C-C(-C)=C-X-C(^C(=C)-X)-C-C-C(-C)=C-C-C-1
C-C1=C-C-C-C(-C)=C-C=C(-C(-C)-C)-X-C-C(=C)-X-C-C-1
X-C1=C-X-C-X(-C)-C-C=C(-C(-C)-C)-C-X-C(-X)=C-C-C-1
C-X1-C-C-C=C(-X)-C-C-C(-C(-C)-C)=C-C=C(-X)-C-C-X-1
C-X1-C-C-X-X(-C)-C-C-C(*C(=C)-X)-C-X-C(-C)=C-C-X-1
C-X1-C-C-X-X(-C)-C-C-C(^C(=C)-X)-C-X-C(-C)=C-C-X-1
C-C1=C-C-C-X(-C)-X-C-C(-C(=C)-X)-X-C-C(-C)=C-C-C-1
C-C1=C-C-C-C(-C)=C-C-C(*X(-C)-C)-C-C-C(-C)=C-C-C-1
C-C1=C-C-C-C(^C)-X-C-C(*C(=C)-X)-C-X-C(-C)=C-C-C-1
C-C1=C-X-C-X(-C)-C=C-C(^C(-C)-C)-C-C-X(-C)-C=C-C-1
C-C1=C-C-C-C(-C)=C-C-C(=C(-C)-C)-C-C-C(-C)=C-C-C-1
C-X1-C=C-C-X(-C)-C=C-C(^C(-C)-C)-C-C-C(-C)=C-C-C-1
C-X1-C=C-C-X(-C)-C=C-C(^C(-C)-C)-C-C-C(-C)=C-C-C-1
C-X1-C=C-C-X(-C)-C=C-C(^C(-C)-C)-C-C-C(-C)=C-C-C-1
X-C1=C-C-C-C(-C)=C-C-C(^C(=C)-X)-C-C-C(-C)=C-C-C-1
C-C1=C-C-C-C(-C)=C-X-C(-C(-C)-X)-C-C-C(-C)=C-C-C-1
C=C1-C-C-C-X(-C)-C-C-C(*C(-C)-C)-C=C-X(-C)-C-C-X-1
C-X1-C-C=C-X(-C)-C-C-X(-C(=C)-X)-X-C=C(-C)-C-C-X-1
C-C1=C-C-C-C(*C)-X-C-C(^X(-C)-C)-C-C-C(-C)=C-C-C-1
C-C1=C-C-C-C(-C)=C-X-C(^C(=C)-X)-C-C-C(-C)=C-C-C-1
C-X1-C=C-C-C(*C)-X-C-C(*C(=C)-X)-C-C-C(-C)=C-C-C-1
C-C1=C-C-C-C(-C)=C-C-C(=C(-C)-X)-C-C-X(-C)-C-C-C-1
C-C1=C-C-C-X(-C)-X-C-C(*C(=C)-X)-C-X-C(^C)-C-C-C-1
C-C1=C-X-C-X(-C)-C=C-C(^C(-C)-C)-C-C-C(=C)-X-C-C-1
X^C1-C-C-C-C(-C)=C-C-C(^C(-C)-C)-X-X-C(^C)-C-C-X-1
C-C1=C-C-C-X(-C)-X-C=C(-C(-C)-C)-C-X-C(^C)-C-C-C-1
X-C1=C-C-C-X(-C)-X-C=C(-C(-C)-C)-C-C-X(-C)-X-C-C-1
X^C1-C-C-C=C(-C)-C-C-C(^X(-C)-C)-C-C-C(^X)-C-C-C-1
C-X1-C-C-C=C(-X)-C-C-C(-C(-C)-C)=C-C=C(-X)-C-C-C-1
C*C1-C-X-C-C(^C)-X-X-C(=C(-C)-C)-C-C-X(-C)-C-C=X-1
C-C1=C-C-C-C(-X)=C-C=C(-C(-C)-C)-X-C-C(-C)=C-C-C-1
C-C1=C-C-C-C(-C)=C-C=C(-C(-C)-C)-C-C-X(-C)-X-C-C-1
C-C1=C-C-C=C(-C)-C-X-C(-C(-C)-C)=C-C=C(-C)-C-C-X-1
C-X1-C-C-C=C(-X)-C-C-C(-C(-C)-C)=C-C=C(-X)-C-C-X-1
C-C1=C-C-C-C(-C)=C-C-C(-C(=C)-C)-C-X-C(-C)=C-C-C-1
C-C1=C-C-C-C(-C)=C-C-C(^X(-C)-X)-C-C-C(-C)=C-C-C-1
C-C1=C-C-C-C(^C)-X-C-C(^C(=C)-X)-C-C-X(-C)-X-C-C-1
C-C1=C-X-C-X(-C)-C=C-C(^C(-C)-C)-C-C-C(-C)=C-C-C-1
C-C1=C-C-C-X(-C)-C=C-C(^C(-C)-C)-C-C-C(-C)=C-X-C-1
C-C1=C-C-C-C(-C)=C-X-C(*X(-C)-C)-C-C-C(-C)=C-C-C-1
C-C1=C-X-C-X(-C)-C=C-C(-C(-C)-C)-C-C-X(-C)-C=C-C-1
C-C1=C-C-C-C(-C)=C-X-C(-C(-C)-C)-C-C-C(-C)=C-C-C-1
C-C1-C-C-X-C(^C)-C-C-C(-C(-C)-C)=C-C=C(-C)-C-X-C-1
X-C1=C-C-C-C(-C)=C-X-C(^C(=C)-X)-C-C-C(-C)=C-C-C-1
C*C1-C-C-X-X(-C)-C-C-X(-C(-C)-C)-C=C-X(-C)-C-X-C-1
C^C1-C-X-C=C(-C)-C-C-C(*X(-C)-C)-C-C=C(-C)-C-C-X-1
C-C1=C-C-C-X(-C)-X-C-C(*C(=C)-X)-X-C-C(-C)=C-C-C-1
X-C1=C-C-C-C(-C)=C-X-C(^C(=C)-X)-C-C-C(-C)=C-C-C-1
C-X1-C-C-C=C(-X)-C-C-C(-C(-C)-C)=C-C=C(-X)-C-C-X-1
C-C1=C-C-X-X(-C)-C-C-X(-C(-C)-C)-C-C=C(-C)-C-C-X-1
C-C1=C-C-C-C(^C)-X-C=C(-C(-C)-C)-C-X-X(-C)-C-C-C-1
C-C1=C-X-C-C(-C)=C-C=C(-C(-C)-C)-X-X-C(-C)=C-C-C-1
C-C1=C-C-C-X(-C)-X-C-C(^C(=C)-X)-C-C-C(-C)=C-C-C-1
X-C1=C-C-C-X(-C)-C-C=C(-C(-C)-C)-C-C-C(^C)-X-C-C-1
C-X1-C-C-C=C(-X)-C-C-C(-C(-C)-C)=C-C=C(-X)-C-C-C-1
C-C1=C-C-C-C(-C)=C-C-X(-C(-C)-C)-C-C-X(-C)-X-C-X-1
C-C1=C-C-C=C(-C)-X-C-X(-C(-C)-C)-C-C-X(-C)-X-C-C-1
C-C1=C-C-C=C(-C)-C=C-C(*C(-C)-C)-C-C-C(-C)=C-C-C-1
C-C1=C-C-C-X(-C)-C=C-X(-C(-C)-C)-C-C-C(-X)=C-C-C-1
C-C1=C-C-C-X(-C)-X-C-C(^X(-C)-C)-C-C-C(-C)=C-C-C-1
C-X1-C-C-X-C(-C)-C-C-C(*C(=C)-X)-C-X-X(-C)-C-C-X-1
C-X1-C-C-C=C(-C)-C-C-X(-C(=C)-X)-X-C=C(-C)-C-C-C-1
C-C1=C-C-C-C(-C)=C-C-C(*C(=C)-X)-C-C-C(-C)=C-C-X-1
C^C1-C-X-C=C(-C)-C-C-C(-C(-C)-X)-X-C=C(-C)-C-C-X-1
C^C1-C-C-C=C(-C)-C-X-C(-C(-C)-X)-X-C=C(-C)-C-C-X-1
C-C1=C-X-X-C(-X)=X-C-C(^C(=C)-C)-C-X-C(-X)=C-C-C-1
C-X1-C=C-C-X(-C)-C=C-X(-C(-C)-C)-C-C-C(-X)=C-C-C-1
C-X1-C=C-C-X(-C)-C=C-X(-C(-C)-C)-C-C-C(-X)=C-C-C-1
C-C1=C-C-C-X(-C)-C=C-X(-C(-C)-C)-X-C-C(-C)=C-C-C-1
C-C1=C-C-X-X(-C)-C-C-C(*C(=C)-X)-C-X-C(*C)-C-C-C-1
C-C1=C-C-C=C(-C)-C=C-C(^C(-C)-C)-C-C-C(-C)=C-X-C-1
C-C1=C-X-C-C(*C)-X-C-X(-C(-C)-C)-C-C-X(-C)-X-C-C-1
X-C1=C-C-C-C(-C)=C-C-C(^C(=C)-C)-C-C-C(-X)=C-C-C-1
C-C1=C-X-C-C(*C)-X-C-C(^C(=C)-C)-C-C-C(-C)=C-C-C-1
C^C1-C-C-C=C(-C)-C-C-C(-C(-C)-X)=C-C=C(-C)-C-C-X-1
C-X1-C-C-X-X(-C)-C-C-X(-C(-C)-C)-C-X-X(-C)-C-C-X-1
C-X1-C-X-X-C(^X)-X-C-C(*C(=C)-C)-C-X=C(-X)-C=X-C-1
C-X1-C=C-C-X(-C)-C=C-X(-C(-C)-C)-C-C-C(-X)=C-C-C-1
C-C1=C-C-C-X(-C)-X-C-C(-C(=C)-X)-X-C-C(-C)=C-C-C-1
C-C1=C-C-C-C(-C)=C-C-C(=C(-C)-X)-C-C-X(-C)-X-C-C-1
X*C1-C-C-C=C(-C)-C-C-C(-C(-C)-C)=C-C=C(-C)-C-C-X-1
C^C1-C-C-X-X(-C)-C-C-X(-C(-C)-C)-C-C=C(-C)-X-C-X-1
C-C1=C-C-C-C(-C)=C-C-C(*C(=C)-X)-C-C-C(-C)=C-C-X-1
C-X1-C-C-X-X(-C)-C-C-X(-C(-C)-C)-C-X-C(=C)-C-C-X-1
C-X1-C-C-X-X(-C)-C-C-X(-C(-C)-C)-C-X-C(=C)-C-C-X-1
C-C1=C-C-C-C(=C)-X-C-X(-C(-C)-C)-C-C-X(-C)-X-C-C-1
C-C1=C-X-C-C(-C)=C-C-X(-C(-C)-C)-C-C-X(-C)-X-C-C-1
C-X1-C=C-C-C(-C)=C-C-X(-C(-C)-C)-C-C-X(-C)-X-C-C-1
C-X1-C-C-C-C(-C)=C-C-C(^X(-C)-X)-X-C=C(-C)-C-C-X-1
C-C1=C-C-C=C(-C)-C-C-C(^C(-C)-C)-C-C-C(-C)=C-C-C-1
C-C1-C-C=C-X(-C)-C-C-C(-C(-C)-X)-X-C=C(-C)-C-C-X-1
C=C1-C-C-C=C(-C)-C-X-C(-C(=C)-C)-C-X-X(-C)-C-X-C-1
X-C1=C-C-C-C(-C)=C-C-X(-C(-C)-C)-C-C-X(-C)-X-C-C-1
C-C1=C-X-C-C(-C)=C-C-X(-C(-C)-C)-C-C-X(-C)-X-C-C-1
C-X1-C-C-C=C(-X)-C-C-C(-C(-C)-C)=C-C=C(-X)-C-C-C-1
C-X1-C=C-C-X(-C)-C=C-C(^C(-C)-C)-C-C-C(=C)-X-C-C-1
C-X1-C-C-X-X(-C)-C-C-C(*C(=C)-X)-C-X-X(-C)-C-C-X-1
C-C1=C-C-C-X(-C)-X-C-C(*C(*C)-X)-C-C-X(-C)-X-C-C-1
C=C1-C-C-X-X(-C)-C-C-C(*C(=C)-X)-C-X-X(-C)-C-C-X-1
C-C1=C-C-C-C(-C)=C-C-C(*C(=C)-X)-X-C-C(-C)=C-X-C-1
C-X1-C-C-C=C(-X)-C-C-X(-C(-C)-C)-C=C-X(-C)-C-C-X-1
C-X1-C-C-C=C(-C)-C-X-C(*C(=C)-X)-X-C=C(-C)-C-C-C-1
C-C1=C-C-C=C(-C)-C=C-C(*C(-C)-C)-C-C-C(-X)=C-C-C-1
C-X1-C-C-X-X(-C)-C-C-C(^C(=C)-X)-C-X-C(*C)-C-C-X-1
C-C1=C-C-C-X(-C)-X-C-C(-C(=C)-X)-C-C-C(-C)=C-C-C-1
C-X1-C=C-C-X(-C)-C=C-X(-C(-C)-C)-C-C-C(-X)=C-C-C-1
C-C1=C-C-C-C(-C)=C-C=C(-C(-C)-C)-C-C-C(^C)-X-C-C-1
C-X1-C-C-C=C(-C)-C-C-C(=C(-C)-X)-C-C=C(-C)-C-C-X-1
C-X1-C-C-C=C(-C)-C-C-C(=C(-C)-X)-C-C=C(-C)-C-C-X-1
C-C1=C-X-C-C(*C)-X-C-C(^C(=C)-C)-C-C-C(-C)=C-C-C-1
C=C1-C-C-C=C(-C)-C-X-C(*C(=C)-C)-C-X-X(-C)-C-X-C-1
C-C1=C-C-C-C(-C)=C-C-X(-C(=C)-C)-C-C-C(-C)=C-C-C-1
X-C1=C-C-C-X(-C)-C=C-C(*C(-C)-C)-C-C-C(-C)=C-C-C-1
X-C1=C-C-C-C(-C)=C-X-C(^C(=C)-X)-C-C-C(-C)=C-C-C-1
X-C1=C-C-C-C(-C)=C-X-C(^C(=C)-X)-C-C-C(-C)=C-C-C-1
C^C1-C-C-C=C(-C)-C-C-C(-C(-X)-X)-X-C=C(-C)-C-C-X-1
X-C1=C-C-C-C(-C)=C-X-C(-C(-C)-X)-C-C-C(*C)-X-C-C-1
C-C1=C-C-C-C(-X)=C-C-C(^C(=C)-X)-X-C-C(-C)=C-C-C-1
C*C1-C-C-X-X(-C)-C-C-X(-C(-C)-C)-C=C-X(-C)-C-X-C-1
C*C1-C-C-X-X(-C)-C-C-X(-C(-C)-C)-C=C-X(-C)-C-X-C-1
C*C1-C-C-X-X(-C)-C-C-X(-C(-C)-C)-C=C-X(-C)-C-X-C-1
C*C1-C-C-X-X(-C)-C-C-X(-C(-C)-C)-C=C-X(-C)-C-X-C-1
C*C1-C-C-X-X(-C)-C-C-X(-C(-C)-C)-C=C-X(-C)-C-X-C-1
C-C1=C-C-C-C(-C)=C-C=C(-C(-C)-C)-X-C-C(-C)=C-C-C-1
X-C1=C-C-C-C(-C)=C-C-C(*C(=C)-C)-C-C-C(-C)=C-C-C-1
C-C1=C-C-C-C(^C)-X-C-C(*C(=C)-X)-C-C-C(-C)=C-C-C-1
X-C1=C-C-C-X(-C)-C=C-X(-C(-C)-C)-C-C-X(-C)-X-C-C-1
C-X1-C=C-C-X(-C)-X-C-C(^C(=C)-C)-X-C-C(-C)=C-C-C-1
C-C1=C-C-C-C(-C)=C-C-C(^C(=C)-X)-C-C-C(-C)=C-C-C-1
C-C1-C-X-C=C(-C)-C-C-C(-X(-C)-C)-C-C=C(-C)-C-C-X-1
C-C1=C-C-C-C(*C)-X-C-C(*C(=C)-X)-C-C-C(-C)=C-C-C-1
C-X1-C=C-C-X(-C)-C=C-C(-C(-C)-C)-C-C-X(-C)-X-C-C-1
C-C1=C-X=C-C(-X)=X-C-C(-C(=C)-C)-C-C-C(-X)-X-C-C-1
C-X1-C-C-C=C(-C)-C-C-X(-C(=C)-X)-X-C=C(-C)-C-C-C-1
C-C1=C-C-C-X(-C)-C=C-X(-C(=C)-C)-C-C-X(-C)-X-C-C-1
C-X1-C-C-X-C(-C)-C-C-C(*C(=C)-X)-C-X-X(-C)-C-C-X-1
C-C1=C-C-C-C(-C)=C-C-C(^C(=C)-X)-X-C-X(-C)-C-C-C-1
C-C1=C-C-C-X(-C)-C=C-C(*C(-C)-C)-C-C-C(-X)=C-C-C-1
C-C1=C-C-C-X(-C)-C=C-C(^C(-C)-C)-C-C-C(-X)=C-C-C-1
C-C1=C-C-C-X(-C)-C=C-C(^C(-C)-C)-C-C-C(-X)=C-C-C-1
C-C1=C-C-C=C(-C)-X-C-C(^C(=C)-X)-C-C-C(-C)-X-C-C-1
C-X1-C=C-C-X(-C)-C=C-C(*C(-C)-C)-C-C=C(-C)-X-C-C-1
C-C1=C-C-C-C(-C)=C-C-C(^C(=C)-C)-C-X-C(-C)=C-C-C-1
C-X1-C=C-C-C(-C)-X-C-C(-C(=C)-X)-C-C-C(-C)-X-C-C-1
C^C1-C-C-C=C(-C)-X-C-C(-C(-C)-C)=C-C=C(-C)-C-C-X-1
C-C1=C-X-C-X(-C)-C=C-C(^C(-C)-C)-C-C-C(-X)=C-C-C-1
C-X1-C-C-X-C(^X)-X-C-C(^C(=C)-C)-X-X=C(-C)-C=X-C-1
C-X1-C-X-X-C(*X)-X-C-C(^C(=C)-X)-C-X=C(-X)-C=X-C-1
C-C1=C-X-C=C(-C)-X-X-C(*C(=C)-C)-C-X-X(-X)-C-X-C-1
C-C1=C-C-C-X(-C)-X-C-C(^C(=C)-X)-C-X-C(-C)=C-C-C-1
C-X1-C-X-C=C(-X)-C-C-C(*C(-C)-C)-C=C-X(-C)-C-C-X-1
C-X1-C=C-C-C(-C)-X-C-C(-C(=C)-X)-C-C-C(-C)=C-C-C-1
C-X1-C-C=C-X(-C)-C-C-C(=C(-C)-X)-C-C=C(-C)-C-C-C-1
C-C1=C-X-C-X(-C)-C=C-C(^C(-C)-C)-C-C-C(=C)-X-C-C-1
C-C1=C-C-C-X(-C)-X-C-C(-C(=C)-X)-X-X-C(-C)-C-C-C-1
C-C1=C-X-C-X(-C)-C=C-C(^C(-C)-C)-C-C-C(^C)-X-C-C-1
C-C1=C-C-C-C(^C)-X-C-C(^C(=C)-X)-C-C-X(-C)-X-C-C-1
C-C1=C-C-C-X(-C)-X-C-C(^C(-X)-X)-C-C-C(^C)-X-C-C-1
C-C1=C-C-C-C(^C)-X-C-C(*C(=C)-X)-C-C-X(-C)-X-C-C-1
C-C1=C-C-C-C(^C)-X-C-C(^C(=C)-X)-C-C-X(-C)-X-C-C-1
C-C1=C-C-C-X(-C)-C-C-C(^C(=C)-X)-C-C-C(*C)-X-C-C-1
C-C1=C-C-C-C(-C)=C-C-C(^C(=C)-X)-C-C-C(-C)=C-C-C-1
C-C1=C-C-C-X(-C)-C-C-C(*C(=C)-C)-C-C-C(^C)-X-C-C-1
C-C1=C-C-C-X(-C)-X-C-C(^C(=C)-X)-C-C-C(-C)=C-C-C-1
C-X1-C=C-C-C(-C)=C-C-C(=C(-C)-X)-C-C-X(-C)-C-C-C-1
C-C1=C-C-C-C(-C)=C-C=C(-C(=C)-C)-C-C-C(-C)=C-C-C-1
C-C1=C-C-C-C(-C)=C-C=C(-C(-C)-C)-X-X-C(-C)=C-C-C-1
C*C1-C-X-C-C(*C)-X-X-C(^C(-C)-C)-C-C-X(-C)-C-C-X-1
C-C1=C-C-C-C(-C)=C-C-C(-C(=C)-C)-X-C-C(-C)=C-C-C-1
X-C1=C-C-C-C(-C)=C-C-C(-C(=C)-C)-C-C-C(-C)=C-C-C-1
C-C1=C-C-C-X(-C)-C=C-C(^C(-C)-C)-C-C-C(-C)=C-X-C-1
C-C1=C-X-C-X(-C)-C=C-C(-C(-C)-C)-C-C-C(=C)-X-C-C-1
X-C1=C-C-C-X(-C)-C=C-X(-C(-C)-C)-C-C-X(-C)-X-C-C-1
C-C1=C-X-C=C(-C)-X-X-C(-C(-C)-X)-C-X-C(-X)-X-C-C-1
C-C1=C-C-C-C(*C)-X-C-C(^C(=C)-X)-C-C-C(-C)=C-C-C-1
C*C1-C-C-X-C(^C)-C-C-C(*C(=C)-C)-C-C-C(^C)-C-X-C-1
C-C1=C-C-C-C(-C)=C-C-C(^C(=C)-X)-C-C-C(-C)=C-C-C-1
C-C1=C-C-C-C(*C)-X-C=C(-X(-C)-C)-C-C-X(-C)-C-C-C-1
C-C1=C-C-C-X(-C)-X-C-C(*C(-C)-X)-C-C-X(-C)-X-C-C-1
X-C1=C-C-C-C(-X)=C-C=C(-C(-C)-C)-C-C-C(-C)=C-C-C-1
C-X1-C=C-C-X(-C)-C=C-C(^C(-C)-C)-C-C-C(=C)-X-C-C-1
C-X1-C-C-C=C(-X)-C-C-X(-C(-C)-C)-C=C-X(-C)-C-C-X-1
C-C1=C-X-C-C(-C)=C-C-C(*C(=C)-X)-X-C-C(-C)=C-X-C-1
C-C1=C-C-C-X(-C)-X-C-C(*C(*C)-X)-C-C-X(-C)-X-C-C-1
C-C1=C-X-C-X(-C)-C=C-C(^C(-C)-C)-C-C-X(-C)-C=C-C-1
C-C1=C-C-C-X(-C)-C=C-X(-C(-C)-C)-C-C-C(-X)=C-C-C-1
C-C1=C-C-C-C(-C)=C-C=C(-C(-C)-C)-X-X-C(-C)=C-C-X-1
C-C1=C-C-C-X(-C)-X-C-C(^C(=C)-X)-C-C-X(-C)-X-C-C-1
C-C1=C-X-C=C(-C)-X-C-C(^C(=C)-C)-C-C-C(-X)=C-C-C-1
C-C1=C-X-C=C(-C)-X-C-C(*C(=C)-C)-C-C-C(-X)=C-C-C-1
C-C1=C-C-C-X(-C)-X-C-C(^C(=C)-X)-C-X-C(-C)=C-C-C-1
C=C1-C-C-C=C(-C)-C-X-C(*C(=C)-X)-C-C=C(-X)-C-C-X-1
C-X1-C=C-C-X(-C)-C=C-X(-C(-C)-C)-C-C-C(-X)=C-C-C-1
C-C1=C-C-X-C(-C)=C-C=C(-C(-C)-C)-C-C-C(-X)=C-C-C-1
C^C1-C-X-C-C(^C)-X-X-C(=C(-C)-C)-C-C-X(-C)-C-C-X-1
C*C1-C-X-C-C(^C)-X-X-C(=C(-C)-C)-C-C-X(-C)-C-C-X-1
C-C1=C-C-C-X(-C)-C=C-C(^C(-C)-C)-C-C-C(-C)=C-C-C-1
C-C1=C-C-C-X(-C)-X-C-C(*C(=C)-X)-X-X-C(^C)-C-C-C-1
C-C1=C-C-C-X(-C)-X-C-C(*C(=C)-X)-X-X-C(^C)-C-C-C-1
C-C1=C-C-C-X(-C)-C-C-C(*C(=C)-X)-X-X-C(^C)-C-C-C-1
C-C1=C-C-C-C(-C)=C-X-X(-C(-C)-C)-C-C-C(-X)=C-C-C-1
C-C1=C-C-C-C(-C)=C-C-C(^C(=C)-C)-C-C-C(-C)=C-C-C-1
C-C1=C-C-C-X(-C)-C=C-X(-X(-C)-C)-C-C-C(-C)=C-C-C-1
C*C1-C-C-X-C(*C)-C-C-C(-C(-C)-C)=C-C=C(-C)-C-X-C-1
C-X1-C-C-C=C(-C)-C-C-C(-C(=C)-C)=C-X-X(-C)-C-C-X-1
C-C1=C-X-C-X(-C)-C=C-C(-C(-C)-C)-C-C-X(-C)-X-C-C-1
C-C1=C-C-C-C(*C)-X-C-C(^C(=C)-C)-C-C-C(^C)-X-C-C-1
C-C1=C-C-C-C(-C)=C-C=C(-C(=C)-C)-C-C-C(-X)=C-X-C-1
C-C1=C-C-C=C(-C)-C=C-C(-C(-C)-C)-C-C-C(-C)=C-C-C-1
C-C1=C-C-C-C(^C)-X-C-C(^C(=C)-C)-C-C-C(-C)=C-C-C-1
C-X1-C-C-C=C(-C)-C-C-C(-C(=C)-C)-C-C=C(-C)-C-C-C-1
C-C1=C-C-C-C(-C)=C-C=C(-C(=C)-C)-C-C-X(-C)-X-C-C-1
C-X1-C=C-C-C(-C)=C-C-C(^C(=C)-C)-C-X-C(-C)=C-X-C-1
C-C1=C-C-C-C(-C)=C-C=C(-C(-C)-C)-C-C-C(-X)=C-C-C-1
C-C1=C-X-C-C(-C)=C-C=C(-C(-C)-C)-C-C-C(-C)=C-C-C-1
C-C1=C-C-C-C(-C)=C-C=C(-C(-C)-C)-C-X-C(-C)=C-C-C-1
C-C1=C-C-C-C(-C)=C-C=C(-C(-C)-C)-X-C-C(-C)-X-C-C-1
C-C1=C-C-C-C(-C)=C-C=C(-X(-C)-C)-C-C-C(-C)-X-C-C-1
X-C1=C-C-C-C(-C)=C-C=C(-C(-C)-C)-C-C-C(^C)-X-C-C-1
C-C1=C-C-C-C(-C)=C-C-C(-C(=C)-C)-C-X-X(-C)-C-C-C-1
C-C1=C-C-C-C(-C)=C-C-C(=C(-C)-X)-C-C-X(-C)-C-C-C-1
C-C1=C-C-C-C(-C)=C-C-C(=C(-C)-X)-C-C-C(-C)=C-C-C-1
C-C1-C-C-C=C(-C)-C-C-C(-C(=C)-X)-X-C=C(-C)-C-C-X-1
X-C1=C-C-C-C(-X)=C-X-C(-C(-C)-C)-C-C-C(-X)=C-C-C-1
X-C1=C-C-C-C(-C)=C-C-C(^C(=C)-X)-C-C-C(-C)=C-C-C-1
C-X1-C=C-C-X(-C)-C=C-C(^C(-C)-C)-C-C-X(-C)-C-C-C-1
C-C1=C-C-C-X(-C)-C=C-C(^C(-C)-C)-C-C-C(-C)=C-X-C-1
C-C1=C-X-C-X(-C)-C=C-C(-C(-C)-C)-C-C-C(=C)-X-C-C-1
C-C1=C-C-C-C(-C)=C-C=C(-C(-C)-C)-C-C-C(-C)-X-C-C-1
C-C1=C-C-C-C(-C)=C-C-C(-X(-C)-C)-C-C-C(-C)=C-C-C-1
C-C1=C-C-C-C(-C)=C-C-C(-X(-C)-C)-C-C-C(-C)=C-C-C-1
C-C1=C-C-C-C(-C)-X-C-C(-X(-C)-C)-C-C-C(-C)=C-C-C-1
C-C1=C-C-C-C(-X)=C-C-C(^C(-C)-C)-C-C-C(-C)=C-C-C-1
C*C1-C-C-X-C(*C)-C-C-C(-C(-C)-C)=C-C=C(-C)-C-X-C-1
C-C1=C-C-C-C(-C)=C-C=C(-C(-C)-C)-X-C-C(^C)-X-C-C-1
C-X1-C-C=C-X(-C)-C-C-C(=C(-C)-X)-C-C=C(-C)-C-C-X-1
C-C1=C-C-C-X(-C)-X-C-C(-C(=C)-X)-X-C-C(-C)=C-C-C-1
C-X1-C-C=C-X(-C)-C-C-X(-C(=C)-X)-X-C=C(-C)-C-C-X-1
C-X1-C-C=C-X(-C)-C-C-X(-C(=C)-X)-X-C=C(-C)-C-C-X-1
X-C1=C-C-C-X(-C)-X-C=C(-C(-C)-C)-C-C-X(-C)-C-C-C-1
C-C1=C-C-X-X(-C)-C=C-C(^C(-C)-C)-C-C-C(-C)=C-C-C-1
X-C1=C-C-C-C(-X)=C-C=C(-C(-C)-C)-C-C-C(-C)=C-C-C-1
X-C1=C-X-C-C(-X)=C-C=C(-C(-C)-C)-C-C-X(-C)-C=C-C-1
X-C1=C-C-C-C(-C)=C-C=C(-C(-C)-C)-C-X-C(-C)=C-C-C-1
X-C1=C-C-C-C(-X)=C-C=C(-C(-C)-C)-C-C-C(-C)=C-C-C-1
C=C1-C-C-C-X(-C)-C-C-C(=C(-C)-X)-X-C=C(-C)-C-C-X-1
C-X1-C=C-C-C(-C)=C-C-C(=C(-C)-X)-C-C-X(-C)-C-C-C-1
C-X1-C=C-C-X(-C)-C=C-C(*C(-C)-C)-C-C-C(=C)-X-C-C-1
C-C1=C-C-C-C(-C)=C-C-C(^C(=C)-X)-C-C-C(-C)=C-C-C-1
C-C1=C-C-C-X(-C)-C-C-C(^C(=C)-C)-X-C-C(-C)=C-C-C-1
C-X1-C-C-X-X(-C)-C-C-C(*C(=C)-X)-C-X-X(-C)-C-C-X-1
C-C1=C-C-C-X(-C)-C-C-C(*C(=C)-X)-C-C-C(*C)-X-C-C-1
C-C1=C-C-C-C(^C)-X-C-C(*C(=C)-X)-C-C-X(-C)-X-C-C-1
C=C1-C-C-X-C(-C)-C-C-C(^C(=C)-X)-C-X-C(*C)-C-C-X-1
C-X1-C-C-C=C(-C)-C-C-C(=C(-C)-X)-C=C-X(-C)-C-C-X-1
C-X1-C-C-C=C(-C)-C-C-C(=C(-C)-X)-C=C-X(-C)-C-C-X-1
C-C1=C-C-C-C(-C)=C-C-C(^X(-C)-C)-C-C-X(-C)-C=C-C-1
C-C1=C-C-C-C(*C)-X-C-C(*C(=C)-X)-C-C-C(-C)=C-C-C-1
C-C1=C-C-C-C(-C)=C-C-C(*C(=C)-X)-X-C-X(-C)-C-C-C-1
C-C1=C-C-C-X(-C)-C-C-C(*C(=C)-X)-X-C-C(-C)=C-C-C-1
C-X1-C=C-C-C(^C)-X-C-C(*C(=C)-X)-C-X-C(-C)=C-C-C-1
C-X1-C=C-C-C(-C)=C-C-C(*C(=C)-C)-C-C-C(-C)=C-C-C-1
C-C1=C-X-C=C(-C)-X-C-C(^C(=C)-C)-C-C-C(-X)=C-C-C-1
C-X1-C-C-X-X(-C)-C-C-C(*C(=C)-X)-C-X-C(-C)=C-C-X-1
C-X1-C-C-X-X(-C)-C-C-C(*C(=C)-X)-C-X-C(-C)=C-C-X-1
C-C1=C-C-C-C(^C)-X-C-C(^C(=C)-X)-C-C-X(-C)-X-C-C-1
C-C1=C-C-C-C(^C)-X-C-C(^C(=C)-X)-C-C-X(-C)-X-C-C-1
X-C1=C-C-C-C(-C)=C-X-C(^C(=C)-X)-C-C-C(-C)=C-C-C-1
X-C1=C-C-C-C(-C)=C-X-C(*C(=C)-X)-C-C-C(-C)=C-C-C-1
C-C1=C-C-X-C(-C)=C-C-C(=C(-C)-X)-C-C-X(-C)-C-C-C-1
C-C1=C-C-C-C(-C)=C-C-C(=C(-X)-X)-C-C-X(-C)-X-C-C-1
C-C1=C-C-C=C(-X)-C=C-C(*X(-C)-C)-C-C-C(-C)=C-C-C-1
C^C1-C-C-X-C(*C)-C-C-C(-C(-C)-C)=C-C=C(-C)-C-X-C-1
C-C1=C-C-C-C(-C)=C-C=C(-X(-C)-X)-C-C-C(-C)=C-C-C-1
C-C1=C-C-C-C(*C)-X-C-C(^C(=C)-X)-C-C-C(-C)=C-C-C-1
C-X1-C-C=C-X(-C)-C-C-X(-X(-C)-X)-C-C=C(-C)-C-C-X-1
C-X1-C-C-X-X(-C)-C-C-C(=C(-C)-X)-C-C=C(-C)-C-C-X-1
C^C1-C-C-X-C(*C)-C-C-C(-C(-C)-C)=C-C=C(-C)-C-X-C-1
X-C1=C-C-C-X(-C)-C=C-X(-C(-C)-C)-C-C-X(-C)-X-C-C-1
C-X1-C=C-C-X(-C)-C=C-C(^C(-C)-C)-C-C-X(-C)-C=C-C-1
C-X1-C=C-C-X(-C)-C=C-C(^C(-C)-C)-C-C-X(-C)-C=C-C-1
C-X1-C-C-C=C(-C)-C-C-C(-C(-C)-C)=C-X-X(-C)-C-C-X-1
C-X1-C-C-C=C(-C)-C-C-C(-C(=C)-C)=C-X-X(-C)-C-C-X-1
C-X1-C-C-C-C(-C)=C-C-C(^C(=C)-C)-C-C-C(^C)-X-C-C-1
C-C1=C-X-C=C(-C)-X-X-C(*C(=C)-X)-C-X-X(-X)-C-X-C-1
C-X1-C-C-X-C(^X)-X-C-C(^C(=C)-X)-X-X=C(-C)-C=X-C-1
C-C1=C-C-C-X(-C)-C-C-C(-C(=C)-C)-C-C-C(-C)-X-C-C-1
C-C1=C-C-C-X(-C)-C-C-C(^C(=C)-C)-C-C-C(^C)-X-C-C-1
C=C1-C-C-X-X(-C)-C-C-C(-C(-C)-X)-X-C=C(-C)-C-C-X-1
C-X1-C-C-C=C(-C)-C-C-C(-C(-C)-X)-X-X-X(-C)-C-C-X-1
C-X1-C-C-X-X(-C)-C-C-C(-C(-C)-X)-X-C=C(-C)-C-C-X-1
C-C1=C-C-C-C(-C)=C-X-C(-C(-C)-X)-C-C-X(-C)-X-C-C-1
C-C1=C-X=C-C(-X)=X-C-C(-C(=C)-C)-X-C-C(-X)=C-X-C-1
C^C1-C-C-C=C(-X)-C-C-C(*C(=C)-C)-C-X=C(-X)-C=X-X-1
C-X1-C-C-X-C(*X)-C-C-C(*C(=C)-C)-C-X=C(-X)-C=X-C-1
C-X1-C-C-X-C(-X)-C-C-C(-C(=C)-C)-C-X=C(-X)-C=X-C-1
C-X1-C-C-C-C(-C)=C-X-C(-C(-C)-X)-C-C-C(-C)-X-C-C-1
C-C1=C-C-C-X(-C)-C-X-C(-C(-C)-X)-C-C-C(-C)-X-C-C-1
C-C1-C-C-X-C(-C)-C-C-C(-C(-C)-C)=C-X=C(-C)-C=X-C-1
C-C1-C-C=C-X(-C)-C-C=C(-X(-C)-X)-X-C=C(-C)-C-C-X-1
C-X1-C-C-C-C(-C)=C-X-X(-C(=C)-X)-C-C-C(=C)-X-C-C-1
C-X1-C-C-X-C(=C)-C-C-X(-C(=C)-X)-X-C=C(-C)-C-C-X-1
C-C1-C-C-C=C(-C)-C-X-C(-C(-C)=X)-X-X-X(-C)-C-C-X-1
C-C1-C-C-C=C(-X)-C-C-C(-C(-C)-X)-X-C=C(-C)-C-C-X-1
X-C1=C-C-C-C(-C)=C-X-C(-C(-C)-X)-C-C-C(^C)-X-C-C-1
C-C1-C-C-C=C(-C)-C-C=C(-X(-C)-X)-X-C=C(-C)-C-C-X-1
C-C1-C-C-C=C(-C)-X-C-C(-C(-C)-X)-X-C=C(-C)-C-C-X-1
C-X1-C-C-C-C(-C)=C-X-C(-C(-C)-X)-C-C-C(=C)-X-C-C-1
C-X1-C=C-C-C(-C)=C-X-C(-C(-C)-X)-C-C-C(-C)-X-C-C-1
C-C1=C-C-C-C(^C)-X=C-C(-C(-C)-C)=X-X-C(^C)-X-C-C-1
C-X1-C-C-C-C(-C)=C-C=C(-C(=C)-C)-X-C-C(-C)-X-C-C-1
C-C1=C-C-X-X(-C)-C-C-X(-C(-C)-C)-C-X-X(-C)-C-C-X-1
C-X1-C-C-X-X(-C)-C-C-C(*C(=C)-X)-C-X-C(*C)-C-C-X-1
C-X1-C-C-X-X(-C)-C-C-C(*C(=C)-X)-C-X-C(*C)-C-C-X-1
C-C1=C-X-C-C(*C)-X-C-X(-C(-C)-C)-C-C-X(-C)-X-C-X-1
C*C1-C-X-C-C(^C)-X-X-C(=C(-C)-C)-C-C-X(-C)-C-C-X-1
C*C1-C-C-C=C(-C)-C-C-C(-X(-C)-C)=C-C=C(-C)-C-C-X-1
C-C1=C-C-C-C(^C)-X-C-C(^C(=C)-C)-C-X-C(-C)=C-C-C-1
C*C1-C-C-C=C(-C)-C-C-C(-C(-C)-X)-X-C=C(-C)-C-C-X-1
C*C1-C-C-C=C(-C)-C-C-C(-C(-C)-X)-X-C=C(-C)-C-C-X-1
C-X1-C=C-C-X(-C)-C-C-C(*C(=C)-X)-C-C-C(*C)-X-C-C-1
C*C1-C-X-C-C(^C)-X-X-C(=C(-C)-C)-C-C-X(-C)-C-C=X-1
C-C1-C-C-X-C(-X)=C-C-C(-C(=C)-C)-C-X-X(-X)-X-X-X-1
X-C1=C-C-C-C(*C)-X-C-X(-C(-C)-C)-C-C-X(-C)-C-C-C-1
C-X1-C-C-X-C(-C)-C-C-C(*C(=C)-X)-C-X-C(*C)-C-C-X-1
C-C1=C-C-C-C(^C)-X-C-X(-C(-C)-C)-C-C-X(-C)-X-C-X-1
C-X1-C-X-X-C(*X)-X-C-C(^C(=C)-C)-C-X=C(-X)-C=X-C-1
C*C1-C-C-C-X(-X)-X-C-C(*C(-X)-X)-C-X=C(-X)-C=X-X-1
C-C1=C-C-C-X(-C)-C=C-C(^C(-C)-C)-C-C-C(-C)=C-X-C-1
C-X1-C-X-C-X(-X)-X-C-C(*C(=C)-C)-C-X=C(-X)-C=X-X-1
X-C1-C-C-C-X(-C)-C-C=C(-C(-C)-C)-X-X-C(-C)-C-C-X-1
X-C1=C-X-C-C(-C)=C-C=C(-C(-C)-C)-C-X-C(-X)=C-C-C-1
X-C1=C-X-C-X(-C)-C-C=C(-C(-C)-C)-C-X-C(-X)=C-C-C-1
C-C1=C-X-C-C(-C)=C-C-C(-C(=C)-X)-C-C-C(-C)=C-X-C-1
C-C1=C-X-C-C(-C)=C-C-C(-C(=C)-X)-C-C-C(-C)=C-X-C-1
C-C1=C-X-C-C(-C)=C-C-C(*C(=C)-X)-X-C-C(-C)=C-C-C-1
C-C1=C-X-C-C(-C)=C-C-C(-C(=C)-X)-X-C-C(-C)=C-C-C-1
C-C1=C-C-C-X(-C)-C-C-C(-C(=C)-X)-X-C-C(-C)=C-X-C-1
C-C1=C-C-C-X(-C)-C-C-C(-C(=C)-X)-X-C-C(-C)=C-X-C-1
C-C1=C-C-C-C(-X)=C-C-C(^C(=C)-X)-X-X-C(-C)=C-C-C-1
C-C1=C-C-C-C(-X)=C-C-C(-C(=C)-X)-C-X-C(-C)=C-C-C-1
C-C1=C-X-X-C(-C)=C-C-C(-C(=C)-C)-C-C-C(-C)=C-X-C-1
C-X1-C-C-C=C(-X)-C-C-C(-C(-C)-C)=C-C=C(-X)-C-C-X-1
C-X1-C-C-C=C(-X)-C-C-C(-C(-C)-C)=C-C=C(-X)-C-C-X-1
C-C1=C-C-C-X(-C)-X-C-C(-C(=C)-X)-C-C-C(-C)=C-C-C-1
C-C1=C-C-C-C(-C)=C-X-X(-C(-C)-C)-C-C-C(-X)=C-C-C-1
C-C1=C-C-C-X(-C)-C=C-X(-C(-C)-C)-C-C-C(-X)=C-C-C-1
C-C1=C-C-C-X(-C)-C=C-X(-C(-C)-C)-C-C-C(-X)=C-X-C-1
C-C1=C-C-C-X(-C)-X-C-C(^C(=C)-X)-X-C-C(-C)=C-C-C-1
C-C1=C-C-C-X(-C)-X-C-C(^C(=C)-X)-C-C-C(-C)=C-C-C-1
C-C1=C-C-C=C(-C)-X-C-C(^C(=C)-X)-C-C-C(-C)-X-C-C-1
C-C1=C-C-C=C(-C)-X-C-C(-C(=C)-X)-C-C-C(-C)-X-C-C-1
C-C1=C-C-C=C(-C)-X-C-C(-C(=C)-X)-C-C-X(-C)-X-C-C-1
C-C1=C-C-C-X(-C)-X-C-C(^C(=C)-X)-C-C=C(-C)-X-C-C-1
C-C1=C-C-C-X(-C)-X-C-C(^C(=C)-X)-C-C=C(-C)-X-C-C-1
C-C1=C-X-C-C(-X)=C-C-C(^C(-C)-C)-X-C-C(-C)=C-C-C-1
C-X1-C-C-C=C(-C)-C-C-X(-C(^C)-X)-X-C=C(-C)-C-C-X-1
C-X1-C-C-C=C(-C)-C-C-C(=C(-C)-X)-C-C=C(-C)-C-C-X-1
C-X1-C-C-C=C(-C)-C-C-C(=C(-C)-X)-C-C=C(-C)-C-C-X-1
C-X1-C-C-C=C(-C)-C-C-C(=C(-C)-X)-C-C=C(-C)-C-C-X-1
X-C1-C-C-C=C(-C)-C-C-C(-X(-C)-C)-C-C-C(-X)-C-C-C-1
C^C1-C-C-X-C(^C)-C-C-C(*C(=C)-C)-C-X-C(^C)-C-X-C-1
C-C1-C-C-X-C(-C)-C-C-C(-C(=C)-C)-C-X-C(-C)-C-X-C-1
C*C1-C-C-X-C(^C)-C-C-C(*C(=C)-C)-C-X-C(^C)-C-X-C-1
C-C1=C-C-C-C(-C)=C-C=C(-C(-C)-C)-X-C-C(=C)-X-C-C-1
C-C1=C-C-C-C(-C)=C-X-C(^C(=C)-X)-C-C-C(-C)=C-X-C-1
C*C1-C-X-C=C(-C)-C-C-C(*C(=C)-X)-X-C=C(-C)-C-C-X-1
C*C1-C-C-C=C(-C)-C-C-C(^X(-C)-C)-C-C=C(-C)-C-C-X-1
C*C1-C-C-X-C(^C)-C-C-C(*C(=C)-C)-C-X-C(^C)-C-X-C-1
C-X1-C-X-X-C(*X)-X-C-C(^C(=C)-C)-C-X=C(-X)-C=X-C-1
C-C1=C-C-X-X(-C)-C-C-C(*C(-C)-C)-X-C=C(-C)-C-C-X-1
C^C1-C-C-X-X(-C)-C-C-C(*C(-C)-C)-X-C=C(-C)-C-C-X-1
C-X1-C-C-X-X(-C)-C-C-X(-C(-C)-C)-C-C=C(-C)-C-C-X-1
C-X1-C=C-X-C(-C)=C-C-X(-C(-C)-C)-C-C-X(-C)-X-C-C-1
C-X1-C=C-X-C(-C)=C-C-X(-C(-C)-C)-C-C-X(-C)-X-C-C-1
C-X1-C=C-C-C(-C)=C-C-X(-C(-C)-C)-C-C-X(-C)-X-C-C-1
C-C1=C-C-X-X(-C)-C-C-X(-C(-C)-C)-C-C=C(-C)-C-C-X-1
C^C1-C-C-C=C(-C)-C-C-C(*X(-C)-X)-X-C=C(-C)-C-C-X-1
C-C1=C-C-C-X(-C)-X-C-C(^C(=C)-X)-X-C-C(-C)=C-C-C-1
C-C1=C-C-X-X(-C)-C-C-C(^C(=C)-X)-X-C-C(-C)=C-C-X-1
C-X1-C-C-X-C(^X)-X-C-C(^C(=C)-X)-X-X=C(-C)-C=X-C-1
C-X1-C-C-C=C(-X)-C-C-C(-C(-C)-C)=C-C=C(-X)-C-C-C-1
C-C1=C-C-C-X(-C)-X-C-C(-C(=C)-X)-C-C-C(-C)-X-C-C-1
X-C1=C-C-C-C(-C)=C-C-C(-C(-C)-X)-C-C-C(-C)=C-C-C-1
C-C1=C-X-C=C(-C)-X-C-C(^C(-C)-C)-C-C-C(-X)=C-C-C-1
C^C1-C-C-C=C(-X)-C-C-C(*C(=C)-C)-C-X-C(-C)=C-X-X-1
C-C1=C-X-C-X(-C)-X-C-C(-C(=C)-C)-C-C-C(-X)=C-C-C-1
C=C1-C-C-C=C(-X)-C-C-C(-C(=C)-C)-C-X-C(-C)=C-X-C-1
C-C1=C-X-C-C(-X)=C-C-C(*C(-C)-C)-C-X-C(-C)=C-C-C-1
C-C1=C-X-C-C(-X)=C-C-C(^C(-C)-C)-C-X-C(-C)=C-C-C-1
C-C1=C-C-C=C(-C)-X-C-C(^C(-C)-C)-X-C=C(-X)-C-X-C-1
C-C1=C-C-C-X(-C)-C=C-X(-X(-C)-C)-C-C-C(*C)-C-X-C-1
C-C1=C-C-C=C(-C)-C=C-C(^C(-C)-C)-C-C-C(-X)=C-C-C-1
X-C1=C-X-C-C(-C)=C-C-C(^C(=C)-C)-C-C-C(-C)=C-C-C-1
C-X1-C-C-C-C(=C)-C-C-C(-C(-C)-C)-C=C-X(-C)-C-X-X-1
C-C1-C=C-C-C(-C)-X-C-C(=C(-C)-C)-C-C=C(-C)-X-C-C-1
C-X1-C-C-C-C(-C)=C-C-C(*C(=C)-X)-C-C=C(-C)-C-C-X-1
C-C1=C-C-C-C(-C)=C-C=C(-C(-C)-C)-X-X-C(-C)=C-C-C-1
C-C1=C-C-C-C(-C)=C-C=C(-C(-C)-C)-X-X-C(-C)=C-C-C-1
C=C1-C-C-C=C(-C)-C-C-C(*X(-C)-C)-C-X-X(-C)-C-C-X-1
C=C1-C-C-C=C(-C)-C-C-C(*X(-C)-C)-C-X-X(-C)-C-C-X-1
C-C1-C-X-C=C(-C)-C-C-C(-X(-C)-C)-C-C=C(-C)-C-C-X-1
C-X1-C-C-X-X(-C)-C-C-C(-C(-C)-C)=C-C=C(-C)-C-C-X-1
C-X1-C-C-X-X(-C)-C-C-C(-C(-C)-C)=C-C=C(-C)-C-C-X-1
C-X1-C-C-X-X(-C)-C-C-C(-C(-C)-C)=C-C=C(-C)-C-C-X-1
C-X1-C-C-X-X(-C)-C-C-C(-C(-C)-C)=C-C=C(-C)-C-C-X-1
C-X1-C-C-X-X(-C)-C-C-C(-C(-C)-C)=C-C=C(-C)-C-C-X-1
C-X1-C=C-C-X(-C)-C=C-C(-C(-C)-C)-C-C-X(-C)-X-C-C-1
C=C1-C-C-C-X(-C)-C-C-C(*C(-C)-C)-C=C-X(-C)-C-C-X-1
X-C1=C-C-C-X(-C)-C=C-X(-C(-C)-C)-C-C-X(-C)-X-C-C-1
C-C1=C-C-C-C(-C)=C-C-C(^C(=C)-X)-C-C-C(-C)=C-C-C-1
X-C1=C-C-C-X(-C)-C=C-X(-C(-C)-C)-C-C-X(-C)-X-C-C-1
X-C1=C-C-C-X(-C)-C=C-X(-C(-C)-C)-C-C-X(-C)-X-C-C-1
X-C1=C-C-C-X(-C)-C=C-X(-C(-C)-C)-C-C-X(-C)-X-C-C-1
X-C1=C-C-C-X(-C)-C=C-X(-C(-C)-C)-C-C-X(-C)-X-C-C-1
X-C1=C-C-C-C(-C)=C-X-X(-C(-C)-C)-C-C-X(-C)-X-C-C-1
C-C1=C-C-C-C(-C)=C-X-C(-X(-C)-X)-C-C-X(-C)-X-C-C-1
C-C1=C-C-C-C(-C)-X-C-X(-C(-C)-C)-C-C-X(-C)-X-C-C-1
C-C1=C-C-C-C(-C)-X-C-X(-C(-C)-C)-C-C-X(-C)-X-C-C-1
C-C1=C-C-C-C(-C)=C-X-C(-C(-C)-C)-C-C-X(-C)-X-C-C-1
C-C1=C-C-C-C(-C)-X-C-C(=C(-C)-C)-C-C-X(-C)-C-C-C-1
C-C1=C-C-C-X(-C)-X-C-C(^X(-C)-C)-C-C-C(-C)=C-C-C-1
C-C1=C-C-C-X(-C)-C-C-C(-C(-C)-C)-C-C-C(-C)=C-C-X-1
X=C1-C-C-C=C(-X)-C-C-C(-C(=C)-X)-C-C=C(-C)-C-X-C-1
C-C1=C-X=C-C(-X)=X-C-C(^C(=C)-C)-C-C-C(-X)=C-C-C-1
C-C1=C-C-C-C(-C)-X-X-C(-C(-C)-X)-C-C-C(-C)=C-C-C-1
X-C1=C-C-C-C(-C)=C-X-C(-C(-C)-X)-C-C-C(-C)=C-C-C-1
C-C1=C-C-C-C(-C)=C-X-C(-C(-X)-X)-C-C-C(-C)=C-C-C-1
C-C1-C-C-C=C(-C)-C-C-C(-C(-X)-X)-X-C=C(-C)-C-C-X-1
C^C1-C-C-C=C(-C)-C-C-C(-C(-X)-X)-X-C=C(-C)-C-C-X-1
C=C1-C-C-C=C(-C)-C-C-C(-C(-C)-X)-X-C=C(-C)-C-C-X-1
C-C1=C-C-C-X(-C)-C=C-C(^C(-C)-C)-C-C-C(=X)-C-X-C-1
C-X1-C-C-C=C(-C)-C-C-C(-C(-C)-X)-X-C=C(-C)-C-C-X-1
C-X1-C-C-C=C(-C)-C-C-C(-C(-C)-X)-X-C=C(-C)-C-C-X-1
C-X1-C-C-C=C(-C)-C-C-C(-C(-C)-X)-X-C=C(-C)-C-C-X-1
C-C1=C-C-C-X(-C)-X-C-C(-X(-C)-C)-X-C-C(-C)=C-C-C-1
C-X1-C=C-C-X(-C)-X-C-C(-C(=C)-C)-X-C-C(-C)=C-C-C-1
C-C1-C-C-C=C(-C)-C-C-C(-X(-C)-X)=C-C=C(-C)-C-C-X-1
C-X1-C-C-C=C(-X)-C-C-C(-X(-C)-C)=C-C=C(-C)-C-C-C-1
C-X1-C-C-C=C(-C)-C-C-C(=C(-C)-X)-C=C-X(-C)-C-C-C-1
C^C1-C-C-C=C(-C)-C-C-C(^C(=C)-C)-X-C=C(-X)-C-C-X-1
C-X1-C-C-C-C(-X)=C-C-C(-C(=C)-C)-C-C-C(=C)-X-C-C-1
C-X1-C-C-C-C(-X)=C-C-C(-C(=C)-C)-C-C-C(=C)-X-C-C-1
X-C1=C-C-C-C(=C)-X-C=C(-C(-C)-C)-C-C-X(-C)-C-C-C-1
X-C1=C-C-C-C(-C)=C-C=C(-C(-C)-C)-X-C-X(-C)-X-C-C-1
C-X1-C-C=C-X(-C)-C-C-X(-C(=C)-X)-X-C=C(-C)-C-C-X-1
C-X1-C-C-X-C(=C)-C-C-C(-C(-C)-X)-X-C=C(-C)-C-C-X-1
C-X1-C-C-X-X(-C)-C-X-C(-C(=C)-C)=C-C=C(-C)-C-C-X-1
C-X1-C-X-C-C(=X)-C-C-C(*C(-C)-C)-C=C-X(-C)-C-C-X-1
C-C1=C-C-C-C(-C)-X-C-C(-C(=C)-X)-C-C-C(-C)=C-C-C-1
C-C1=C-C-C-C(-C)-X-C-C(-C(=C)-X)-C-C-C(-C)=C-C-C-1
C-C1=C-C-C-X(-C)-X-C-C(-C(-C)-C)-X-C-C(-C)=C-C-C-1
C-C1-C-C-C=C(-C)-C-X-C(-C(=C)-C)-C-X-X(-C)-C-C-X-1
C-X1-C-C-C=C(-C)-C-C-C(^C(=C)-C)-C-C=C(-X)-C-C-C-1
C-X1-C-C-C=C(-C)-C-C-C(^C(=C)-C)-C-C=C(-X)-C-C-C-1
C-X1-C-C-C=C(-C)-C-C-C(^C(=C)-C)-C-C=C(-X)-C-C-C-1
C-X1-C=C-C-X(-C)-C=C-C(-C(-C)-C)-C-C=C(-C)-X-C-C-1
C-X1-C=C-C-X(-C)-C=C-C(-C(-C)-C)-C-C-C(=C)-X-C-C-1
C-C1-C-C-C=C(-X)-C-C-C(-C(-C)-C)=C-C=C(-C)-C-C-X-1
C-C1=C-C-X-X(-C)-C-C-C(^C(=C)-X)-X-C-C(-C)=C-C-X-1
C-C1=C-C-C-C(-C)=C-C-C(^C(=C)-X)-X-C-X(-C)-C-C-C-1
C-X1-C-C-C=C(-X)-C-C-C(=C(-C)-X)-C-C=C(-C)-C-C-C-1
X-C1=C-C-C-C(-C)=C-X-C(-C(=C)-X)-C-C-X(-C)-C-C-X-1
C-C1=C-X-C-C(*C)-X-C-C(^C(=C)-C)-C-C-C(-C)=C-C-C-1
C-C1=C-C-C-C(-C)-X-C-C(-C(=C)-C)-C-X-C(-C)=C-C-C-1
C^C1-C=C-C=C(-C)-X-C-C(^C(=C)-C)-C-C-C(^C)-X-C-C-1
C-X1-C-C-X-X(-C)-C-C-X(-C(-C)-C)-C-C=C(-C)-C-C-X-1
C-C1=C-X-C-C(=C)-X-X-C(^C(=C)-C)-C-X-X(-X)-C-C-C-1
C-C1=C-C-C-C(^C)-X-C-C(^C(=C)-X)-C-C-X(-C)-X-C-C-1
C-C1=C-C-C-C(^C)-X-C-C(^C(=C)-X)-C-C-X(-C)-X-C-C-1
C-C1=C-C-C-C(-C)-X-C-C(-C(=C)-X)-C-C-X(-C)-X-C-C-1
C-C1=C-C-C-C(^C)-X-C-C(^C(=C)-X)-C-C-C(-C)-X-C-C-1
C-C1-C=C-X-C(-C)-C-C-C(-C(=C)-X)-C-C-X(-C)-C-C-X-1
C-C1=C-X-C-C(-C)-X-C-C(-C(=C)-X)-C-C-C(-C)-X-C-C-1
C-C1=C-C-C-C(-C)-X-C-C(-C(=C)-X)-C-C-X(-C)-X-C-C-1
C-C1=C-C-C-C(^C)-X-C-C(^C(=C)-X)-C-C-X(-C)-X-C-C-1
C=C1-C-C-C-C(-C)-X-X-C(-C(=C)-X)-C-C-X(-C)-C-C-X-1
C=C1-C-C-C-C(-C)-X-C-C(-C(=C)-X)-C-C-X(-C)-C-C-X-1
C=C1-C-C-C-C(-C)-X-C-C(-C(=C)-X)-C-C-X(-C)-C-C-X-1
C=C1-C-C-C-C(-C)-X-C-C(-C(=C)-X)-C-C-X(-C)-C-C-X-1
C-X1-C=C-C-C(^C)-X-C-C(^C(=C)-X)-C-C-X(-C)-X-C-C-1
C-X1-C=C-C-C(^C)-X-C-C(^C(=C)-X)-C-C-C(-C)-X-C-C-1
C-X1-C=C-C-C(^C)-X-C-C(^C(=C)-X)-C-C-X(-C)-X-C-C-1
C-X1-C=C-C-C(^C)-X-C-C(^C(=C)-X)-C-C-C(-C)-X-C-C-1
C-X1-C-C-C=C(-C)-C-C-C(^C(=C)-C)-C-C=C(-C)-C-C-C-1
C-X1-C=C-C-C(^C)-X-C-C(^C(=C)-X)-C-C-X(-C)-X-C-C-1
C-X1-C=C-C-C(^C)-X-C-C(^C(=C)-X)-C-C-C(-C)-X-C-C-1
C-X1-C=C-C-X(-C)-C-C-C(-C(=C)-X)-X-C-X(-C)-C-C-C-1
C-X1-C=C-C-X(-C)-C-C-C(*C(=C)-X)-X-X-C(^C)-C-C-C-1
C-X1-C=C-C-X(-C)-C-C-C(*C(=C)-X)-X-X-C(^C)-C-C-C-1
C-X1-C=C-C-X(-C)-C-C-C(-C(=C)-X)-X-X-C(-C)-C-C-C-1
C-X1-C=C-C-C(-C)-X-C-C(-C(=C)-X)-C-X-C(-C)-C-C-C-1
C-X1-C=C-C-C(-C)-X-C-C(-C(=C)-X)-C-X-C(-C)-C-C-C-1
C-X1-C=C-C-X(-C)-C-C-C(*C(=C)-X)-X-X-C(^C)-C-C-C-1
C-X1-C=C-C-C(*C)-X-C-C(*C(=C)-X)-C-X-C(^C)-C-C-C-1
C-C1=C-C-C-C(-C)-X-C-C(-C(=C)-X)-C-C-X(-C)-X-C-X-1
C-C1=C-C-C-C(-C)-X-C-C(-C(-X)-X)-C-X-C(-C)=C-C-C-1
C*C1-C-C-X-C(^C)-C-X-C(=C(-C)-X)-X-X-X(-C)-C-C-X-1
C-C1=C-C-C-C(-X)-X-C-C(-C(-X)-X)-C-C-C(-C)=C-C-C-1
C-X1-C=C-C-X(-C)-X-C-C(-C(=C)-X)-X-X-C(-C)-C-C-C-1
C-X1-C=C-C-X(-C)-X-C-C(*C(=C)-X)-X-X-C(^C)-C-C-C-1
C-X1-C-C-C=C(-X)-C-C-C(-C(-C)-C)=C-X-C(^C)-X-C-X-1
C^C1-C-C-C=C(-C)-C-C-C(=C(-C)-X)-X-X-X(-C)-C-C-X-1
C-C1=C-C-X-X(-C)-C-C-C(-C(=C)-X)-C-X-X(-C)-C-C-X-1
C=C1-C-C-X-C(-C)-C-C-C(*C(=C)-X)-C-X-X(-C)-C-C-X-1
C=C1-C-C-X-C(-C)-C-C-C(*C(=C)-X)-C-X-X(-C)-C-C-X-1
C=C1-C-C-X-X(-C)-C-C-C(*C(=C)-X)-C-X-X(-C)-C-C-X-1
C=C1-C-C-X-C(-C)-C-C-C(-C(=C)-X)-C-X-X(-C)-C-C-X-1
C=C1-C-C-C-C(^C)-X-C-C(^C(=C)-X)-C-X-X(-C)-C-C-X-1
C=C1-C-C-C-C(^C)-X-C-C(^C(=C)-X)-C-X-X(-C)-C-C-X-1
C-X1-C-C-X-X(-C)-C-C-C(^C(=C)-X)-C-X-C(-C)=C-C-X-1
C=C1-C-C-X-C(^C)-C-C-C(^C(=C)-X)-C-X-X(-C)-C-C-X-1
C-C1=C-C-C-C(^C)-X-X-C(=C(-C)-C)-C-C-X(-C)-C-C-X-1
C*C1-C-C-C-C(^C)-X-X-C(=C(-C)-C)-C-C-X(-C)-C-C-X-1
C-C1=C-C-C-C(^C)-X-X-C(=C(-C)-C)-C-C-X(-C)-C-C-X-1
C-X1-C-X-C-C(-X)=C-C-C(-C(=C)-C)-C-X=C(-X)-C=X-X-1
C-X1-C-C-C=C(-X)-C-C-C(-C(=C)-C)-C-X=C(-X)-C=X-X-1
C-C1=C-C-X-X(-C)-C-C-C(^C(=C)-X)-X-C-C(-C)=C-C-C-1
C-C1=C-X-C-C(-C)-X-C-C(-C(=C)-X)-C-X-C(-C)=C-C-C-1
C=C1-C-C-C=C(-C)-X-C-C(-C(=C)-X)-C-C-X(-C)-C-C-X-1
C-C1=C-C-C-X(-X)-X-C-C(-C(=C)-X)-C-X-C(-C)=C-C-C-1
C-C1=C-C-C-X(-X)-X-C-C(^C(=C)-X)-X-C-C(-C)=C-C-C-1
C-C1=C-C-C-X(-X)-X-C-C(^C(=C)-X)-X-C-C(-C)=C-C-C-1
C=C1-C-C-C-X(-C)-C-C-C(*C(^C)-X)-C-X-X(-C)-C-C-X-1
C-X1-C=C-C-C(-C)=C-C-C(-C(=C)-X)-C-X-X(-C)-C-C-C-1
C=C1-C-C-C-X(-C)-C-C-C(*C(^C)-X)-C-X-X(-C)-C-C-X-1
C=C1-C-C-C-X(-C)-C-C-C(*C(^C)-X)-C-X-X(-C)-C-C-X-1
C-X1-C=C-C-X(-C)-X-C-C(-C(-C)-X)-C-C-C(-C)-X-C-C-1
C-X1-C=C-C-X(-C)-X-C-C(^C(^C)-X)-C-C-C(^C)-X-C-C-1
C-C1-C-C-X-X(-C)-C-C-X(-C(-C)-C)-C=C-X(-C)-C-X-C-1
C-C1-C-C-X-X(-C)-C-C-X(-C(-C)-C)-C=C-X(-C)-C-X-C-1
C-C1-C-C-X-X(-C)-C-C-X(-C(-C)-C)-C=C-X(-C)-C-X-C-1
C-X1-C-C-X-X(-C)-C-C-C(-C(-C)-C)-C=C-X(-C)-C-X-C-1
C-C1-C-C-C-X(-C)-C-C-C(-C(-C)-C)=C-X-X(-C)-C-X-C-1
C-C1=C-C-C-X(-C)-C=C-X(-X(-C)-C)-C-C-C(-C)=C-C-C-1
C-C1=C-C-C-C(^C)-X-C-C(*C(=C)-C)-C-X-C(-C)=C-C-C-1
C-C1=C-C-C-C(*C)-X-C-C(^C(=C)-C)-C-X-C(-C)=C-C-C-1
C-C1=C-C-C-C(*C)-X-C-C(*C(=C)-C)-C-X-C(-C)=C-C-C-1
X-C1=C-C-C-X(-C)-C=C-X(-C(-C)-C)-C-C-X(-C)-X-C-C-1
C^C1-C-C-C=C(-X)-X-C-C(*C(=C)-X)-X-X-C(-C)=C-X-X-1
C-C1=C-C-C-C(^C)-X-C-C(^C(=C)-X)-C-C-X(-C)-X-C-C-1
C-C1=C-C-C-C(^C)-X-C-C(^C(=C)-X)-C-C-X(-C)-X-C-C-1
C-X1-C-C-X-X(-C)-C-C-C(*C(=C)-X)-C-X-X(-C)-C-C-X-1
C-C1=C-C-C-C(-C)=C-X-X(-C(-C)-C)-C-C-C(-X)=C-C-C-1
C-X1-C-X-X-C(-X)=C-C-C(-C(=C)-C)-C-X=C(-X)-C=X-C-1
C-X1-C-C-X-X(-C)-C-C-C(*C(=C)-X)-C-X-C(*C)-C-C-X-1
C-X1-C-C-X-C(-C)-C-C-C(*C(=C)-X)-C-X-X(-C)-C-C-X-1
C-X1-C-C-X-X(-C)-C-C-C(*C(=C)-X)-C-X-X(-C)-C-C-X-1
X-C1-C-C-C-C(-X)=C-C-C(-C(=C)-C)-C-X-C(-C)-X-C-X-1
C-C1=C-X-C-X(-C)-C=C-C(^C(-C)-C)-C-C-C(=C)-X-C-C-1
C-X1-C-C-X-X(-C)-C-C-C(*C(=C)-X)-C-X-X(-C)-C-C-X-1
X-C1=C-C-C-C(-C)=C-X-C(^C(=C)-X)-C-C-C(-C)=C-C-C-1
X-C1=C-C-C-C(-X)-X-C-C(-X(-C)-C)-C-C-C(-C)=C-C-C-1
C-C1=C-C-C-X(-C)-C-C-C(-C(=C)-X)-X-X-C(-C)-C-C-C-1
C-C1=C-C-C-C(*C)-X-C-C(*C(=C)-X)-C-X-C(*C)-C-C-C-1
C-C1=C-C-C-X(-C)-C-C-C(*C(=C)-X)-X-X-C(*C)-C-C-C-1
C-C1=C-C-C-X(-C)-X-C-C(*C(=C)-X)-C-X-C(^C)-C-C-C-1
C-C1=C-C-C-X(-C)-X-C-C(-C(=C)-X)-X-X-C(-C)-C-C-C-1
C*C1-C-C-C=C(-C)-C-C-C(=C(-C)-X)-C-X-X(-C)-C-C-X-1
C-C1=C-C-C-X(-C)-X-C-C(-C(=C)-X)-X-X-C(-C)-C-C-C-1
C-C1=C-C-C-X(-C)-X-C-C(-C(=C)-X)-C-C-C(-C)-X-C-C-1
C-C1=C-C-C-X(-C)-X-C-C(-C(-C)-X)-C-C-C(-C)-X-C-C-1
C-C1=C-C-C-C(-C)-X-X-C(=C(-C)-C)-C-C-X(-C)-C-C-C-1
C-X1-C-C-X-C(-C)=C-C-C(-C(-C)-C)-C=C-X(-C)-C-X-C-1
C-C1=C-X=C-C(-C)=X-X-C(^C(=C)-C)-C-C-C(-X)=C-C-C-1
X-C1=C-C-C-C(-C)=C-X-C(-C(-C)-X)-C-X-C(-C)=C-C-C-1
X-C1=C-C-C-C(-C)=C-C-C(=C(-C)-X)-C-X-C(-C)=C-C-C-1
X-C1=C-C-C-C(-C)=C-C-C(=C(-C)-X)-C-X-C(-C)=C-C-C-1
C-C1=C-C-C-C(-C)=C-X-C(-C(-C)-X)-C-X-C(-X)=C-C-C-1
C-C1=C-C-C-C(-C)=C-C-C(=C(-C)-X)-C-X-C(-X)=C-C-C-1
C-C1=C-C-C-C(^C)-X-C-C(^C(=C)-X)-C-C=C(-C)-X-C-C-1
C-C1-C-C-C=C(-X)-C-C-C(-X(-C)-C)=C-C=C(-C)-C-C-X-1
C-X1-C-C-C=C(-X)-C-C-C(-X(-C)-C)=C-C=C(-C)-C-C-C-1
C-C1=C-C-C-C(-C)-X-X-C(-C(=C)-X)-X-C-C(-C)=C-C-C-1
C-C1=C-C-C-X(-C)-C-C-C(-C(=C)-X)-X-C-C(-C)=C-C-C-1
X-C1=C-C-C-X(-C)-C-C-C(-C(=C)-X)-X-C-C(-C)=C-C-C-1
C-X1-C-C-C=C(-C)-C-C-C(=C(-C)-X)-C=C-X(-C)-C-C-C-1
C-X1-C-C-C-C(-C)=C-X-C(=C(-C)-X)-C-C-C(=C)-X-C-C-1
C-X1-C-C-C-C(-C)=C-C-C(=C(-C)-X)-C-C-C(=C)-X-C-C-1
C-X1-C-C-C=C(-C)-C-X-C(-C(=C)-X)-X-C=C(-C)-C-C-C-1
C-X1-C-C-X-C(=C)-C-C-C(=C(-C)-X)-X-C=C(-C)-C-C-X-1
C-X1-C=C-C-C(-C)=C-X-C(-C(=C)-X)-C-C-C(-C)-X-C-C-1
C-X1-C-C-X-X(-C)-C-C-X(-C(-C)-C)-C-X-C(^C)-C-C-X-1
C*C1-C-C-C=C(-C)-C-C-C(-C(-C)-C)=C-C=C(-X)-C-C-X-1
C=C1-C-C-C-X(-C)-C-C-C(=C(-C)-X)-X-C=C(-C)-C-C-X-1
C-C1=C-C-C-C(-C)=C-C=C(-C(-C)-C)-X-X-C(-C)=C-C-C-1
C*C1-C-C-C=C(-C)-C-C-C(*C(-C)-C)-C=C-X(-C)-C-X-X-1
C-X1-C-C-C=C(-C)-C-C-C(=C(-C)-X)-X-X-X(-C)-C-C-X-1
C*C1-C-C-C=C(-C)-C-C=C(-X(-C)-X)-X-C=C(-C)-C-C-X-1
C-X1-C=C-C-X(-C)-C=C-C(*C(-C)-C)-C-C-C(-C)=C-C-C-1
C-C1=C-C-C-X(-C)-X-C-C(^C(=C)-X)-X-C-C(-C)=C-C-C-1
X*C1-C-C-C-C(-X)=C-C-C(*C(=C)-C)-C-X-C(^C)-X-C-X-1
C-C1=C-X=C-C(-X)=X-C-C(^C(=C)-C)-X-C-C(-X)=C-X-C-1
C-C1=C-C-C-C(*C)-X-C-C(*C(=C)-X)-C-X-C(-C)=C-C-C-1
X-C1=C-C-C-C(-C)=C-C=C(-C(-C)-C)-C-C-C(^C)-X-C-C-1
C-C1=C-C-X-X(-C)-C-C-C(^C(-X)-X)-X-C-C(-C)=C-C-X-1
C-X1-C-C-X-X(-C)-C-C-C(*C(=C)-X)-C-X-X(-C)-C-C-X-1
C-C1=C-C-C-X(-C)-C-C-C(*C(=C)-X)-C-C-C(*C)-X-C-C-1
C=C1-C-X-C=C(-X)-C-C-X(-C(-C)-C)-C=C-X(-C)-C-C-X-1
C=C1-C-X-C=C(-X)-C-C-X(-C(-C)-C)-C=C-X(-C)-C-C-X-1
C-C1=C-X-C=C(-C)-X-X-C(-C(=C)-X)-C-X-X(-X)-C-X-C-1
C=C1-C-X-C=C(-X)-C-C-X(-C(-C)-C)-C=C-X(-C)-C-C-X-1
C^C1-C-C-C=C(-C)-C-C-C(-C(-C)-X)-X-C=C(-C)-C-C-X-1
C-X1-C=C-C-C(-C)-X-C-C(-C(=C)-X)-C-C-X(-C)-X-C-C-1
C=C1-C-C-X-X(-C)-C-C-C(*C(=C)-X)-C-X-X(-C)-C-C-X-1
C-C1=C-C-C=C(-C)-C=C-C(^C(-C)-C)-C-C-C(-C)=C-C-C-1
C-X1-C-C-X-X(-C)-C-C-C(*C(=C)-X)-C-X-C(-C)=C-C-X-1
C-C1=C-C-C-C(-X)-X-C-C(-C(-X)-X)-C-X-C(-C)=C-C-C-1
C^C1-C-C-C=C(-C)-C-X-C(=C(-C)-X)-X-X-X(-C)-C-C-X-1
C^C1-C-C-C=C(-C)-C-X-C(=C(-C)-X)-X-X-X(-C)-C-C-X-1
C-C1-C-C-C=C(-C)-C-X-C(=C(-C)-X)-X-X-X(-C)-C-C-X-1
C-X1-C=X-C-C(-X)-X-C-C(-C(=C)-C)-C-C=C(-X)-X-C-C-1
C-X1-C-C-X-C(-X)=C-C-C(-C(=C)-C)-C-X=C(-X)-C=X-X-1
C-C1=C-C-X-X(-C)-C-C-C(^C(=C)-X)-X-C-C(-C)=C-C-X-1
C-C1=C-C-X-X(-C)-C-C-C(^C(=C)-X)-X-C-C(-C)=C-C-X-1
C-C1=C-C-X-X(-C)-C-C-C(^C(=C)-X)-X-C-C(*C)-X-C-X-1
C-C1=C-C-X-X(-C)-C-C-C(-C(=C)-X)-X-C-C(-C)=C-X-C-1
C-C1=C-C-C-C(-X)-X-C-C(-C(=C)-X)-C-X-C(-C)=C-C-X-1
C-X1-C-C-X-X(-C)-C-C-C(-C(=C)-X)-C-X-C(-C)-C-C-X-1
C-X1-C-C-X-C(-C)-C-C-C(*C(=C)-X)-C-X-C(*C)-C-C-X-1
C-X1-C-C-C-C(^C)-X-C-C(^C(=C)-X)-C-X-X(-C)-C-C-X-1
C-X1-C-C-C-C(^C)-X-C-C(^C(=C)-X)-C-X-X(-C)-C-C-X-1
C-X1-C-C-X-X(-C)-C-C-C(*C(=C)-X)-C-X-X(-C)-C-C-X-1
C-X1-C-C-X-C(-C)-C-C-C(*C(=C)-X)-C-X-X(-C)-C-C-X-1
C-X1-C-C-X-C(-C)-C-C-C(*C(=C)-X)-C-X-X(-C)-C-C-X-1
C-X1-C-C-X-C(-C)-C-C-C(*C(=C)-X)-C-X-X(-C)-C-C-X-1
C-X1-C-C-X-X(-C)-C-C-C(*C(=C)-X)-C-X-X(-C)-C-C-X-1
C-C1=C-C-C-X(-C)-C=C-X(-C(-C)-C)-C-C-C(-X)=C-C-C-1
C-X1-C-C-C=C(-C)-C-C-C(^C(=C)-C)-C-C=C(-X)-C-C-C-1
C^C1-C-C-X-C(=C)-C-X-C(=C(-C)-X)-X-X-X(-C)-C-C-X-1
C-C1=C-C-X-X(-C)-C-C-C(-C(=C)-X)-X-C-C(-X)=C-C-X-1
C-C1=C-C-C-C(-C)=C-C-C(=C(-C)-C)-C-C-C(-C)=C-C-C-1
C-C1=C-C-C-X(-C)-X-C-C(-C(=C)-X)-C-X-C(-C)=C-C-C-1
C-C1=C-C-C-C(-C)=C-C-C(*C(=C)-C)-C-C-C(-C)=C-C-C-1
C-X1-C-C-X-X(-C)-C-C-C(*C(=C)-X)-C-X-X(-C)-C-C-X-1
C-C1=C-C-C-C(=C)-C=C-C(^C(-C)-C)-C-C-C(-C)=C-C-C-1
X^C1-X-C-C=C(-C)-C-C-C(=C(-C)-C)-C-C=C(-C)-C-C-X-1
C-C1=C-C-C-X(-C)-C=C-C(^C(-C)-C)-C-C-C(-C)=C-C-C-1
C-X1-C-C-C=C(-C)-C-C-C(^C(=C)-C)-C-C=C(-X)-C-C-C-1
C-C1=C-C-C-C(-C)=C-C-C(^C(=C)-X)-C-C-C(-C)=C-C-C-1
C-C1=C-C-C-X(-C)-X-C-C(^C(^C)-X)-C-C-C(-C)=C-C-C-1
C-C1=C-C-C-C(-C)=C-C-C(-C(=C)-X)-C-X-C(-C)=C-C-C-1
X-C1=C-X-C-C(-C)=C-X-C(*C(=C)-X)-C-C-C(=C)-X-C-C-1
C-C1=C-X-X-C(-C)=C-C-C(-C(=C)-C)-C-C-C(-C)=C-X-C-1
X-C1=C-C-C-C(-C)=C-X-C(*C(=C)-X)-C-C-X(-C)-C=C-C-1
X-C1=C-C-C-C(-C)=C-X-C(*C(=C)-X)-C-C-X(-C)-C=C-C-1
X-C1=C-C-C-C(-C)=C-X-C(-C(=C)-C)-C-C-C(-C)=C-C-C-1
C-X1-C=C-C-C(-C)=C-C=C(-C(-C)-C)-C-C-C(-X)=C-C-C-1
C-C1=C-X-C-C(-C)=C-C-C(-C(=C)-X)-C-C-C(-C)=C-C-C-1
C-C1=C-X-C-C(-C)=C-C-C(*C(=C)-X)-C-C-C(-C)=C-C-C-1
C=C1-C-C-C=C(-C)-C-X-C(-C(=C)-X)-C-C-X(-C)-C-C-X-1
C-X1-C=C-C-C(-C)=C-X-C(^C(=C)-X)-C-C-C(-C)=C-C-C-1
C-C1=C-C-C-C(-C)=C-C-C(*C(=C)-X)-C-C-C(-C)=C-C-X-1
C-C1=C-C-C-X(-C)-C-C-C(-C(=C)-X)-X-C-C(-C)=C-C-X-1
C-C1=C-C-C-C(-C)=C-C-C(^C(=C)-X)-X-C-C(-C)=C-X-C-1
C-C1=C-C-C-C(-C)=C-X-C(^C(=C)-X)-C-C-X(-C)-C=C-C-1
C-C1=C-C-C-C(-C)=C-C-C(^C(=C)-X)-C-C=C(-C)-X-C-C-1
C-C1=C-C-C-C(-C)=C-X-C(^C(=C)-X)-C-C=C(-C)-X-C-C-1
C-C1=C-C-C-C(-C)=C-X-C(^C(=C)-X)-C-C-X(-C)-X-C-C-1
C-C1=C-C-C-C(-C)=C-X-C(-C(=C)-X)-C-X-C(-C)-X-C-C-1
C-C1=C-C-C-X(-X)-C-C-C(-C(=C)-X)-X-X-C(-C)=C-C-C-1
C-C1=C-C-C-X(-C)-C-C-C(^C(=C)-X)-X-X-C(-C)=C-C-C-1
C-C1=C-C-C-X(-X)-C-C-C(^C(=C)-X)-X-X-C(-C)=C-C-C-1
C-C1=C-C-C-C(*X)-X-C-C(^C(=C)-X)-C-X-C(-C)=C-C-C-1
C-C1=C-C-C-C(-C)=C-C-C(^C(=C)-X)-X-X-C(-C)=C-C-C-1
C-C1=C-C-C-C(-X)=C-C-C(^C(=C)-X)-C-X-C(-C)=C-C-C-1
C-C1=C-C-C-C(^C)-X-C-C(*C(=C)-X)-C-X-C(-C)=C-C-C-1
C-C1=C-C-C-C(-C)=C-C-C(-C(=C)-X)-X-C-C(-C)=C-C-C-1
C-C1=C-C-C-C(-X)=C-C-C(-C(=C)-X)-C-C-C(-C)=C-C-C-1
C-C1=C-C-C-C(-X)-X-C-C(-C(=C)-X)-C-C-C(-C)=C-C-C-1
X-C1=C-C-C-C(-C)=C-C=C(-C(-C)-C)-C-C-C(-X)=C-C-C-1
X-C1=C-C-C-C(-C)=C-C-C(-X(-C)-C)-C-C-C(-C)=C-C-C-1
X-C1=C-C-C-C(-C)=C-C-C(-C(=C)-X)-C-C-C(-X)=C-C-C-1
C-C1=C-C-C-C(-C)=C-X-X(-C(-C)-C)-C-C-C(-X)=C-C-C-1
X-C1=C-C-C-X(-C)-C-C=C(-C(-C)-C)-C-C-C(-C)=C-C-C-1
X-C1=C-C-C-X(-C)-C-C=C(-C(-C)-C)-C-C-C(-C)=C-C-C-1
C-C1=C-C-C-X(-C)-C=C-C(-C(-C)-C)-C-C-C(-X)=C-X-C-1
C-C1=C-C-C-X(-C)-C-X-C(-C(=C)-X)-C-C-C(-C)=C-C-C-1
C-C1=C-C-C-X(-C)-X-C-C(^C(=C)-X)-C-C-C(-C)=C-C-C-1
C-C1=C-X-C-C(-X)=C-C-C(^C(-C)-C)-C-C-C(-C)=C-C-C-1
C-C1=C-X-C-C(-X)=C-C-C(^C(-C)-C)-C-C-C(-C)=C-C-C-1
C-C1-C-C-C=C(-X)-C-C-C(-C(-C)-C)=C-C=C(-C)-C-C-X-1
C-C1-C-C-C=C(-X)-C-C-C(-C(-C)-C)=C-C=C(-C)-C-C-X-1
C-X1-C-C-C=C(-X)-C-C-C(-C(=C)-C)=C-C=C(-C)-C-C-X-1
C-X1-C-C-C=C(-X)-C-C-C(-C(=C)-C)-C-C=C(-C)-C-C-X-1
C-C1=C-C-C-C(-X)=C-C-C(^C(-C)-C)-X-C-C(-C)=C-C-C-1
C-C1=C-C-C-C(-X)=C-C-C(-X(-C)-C)-C-C-C(-C)=C-C-C-1
C-X1-C-C-C=C(-X)-C-C-C(-C(-C)-C)=C-C=C(-X)-C-C-X-1
C-X1-C-C-C=C(-X)-C-C-C(-C(-C)-C)=C-C=C(-X)-C-C-X-1
X-C1=C-C-C=C(-C)-C-C-C(-C(-X)-X)-C-C-C(-C)=C-C-C-1
C-C1=C-X-C=C(-C)-C-C-C(*C(-C)-C)-C=C-X(-C)-C-C-C-1
C-C1=C-X-C-C(-X)=C-C-C(^C(-C)-C)-X-C-C(-C)=C-C-C-1
C-C1=C-C-C-X(-C)-X-C-C(*C(=C)-C)-X-C-C(-C)=C-C-C-1
X^C1-C-C-C-C(-C)=C-C=C(-C(-C)-C)-X-X-C(^C)-C-C-X-1
C-X1-C=C-C-C(*C)-X-C-C(*C(=C)-X)-C-C-C(-C)=C-C-C-1
X^C1-C-C-C=C(-C)-C-C-C(*X(-C)-C)-C-C=C(-C)-C-C-C-1
C-C1=C-X-C-C(-X)=C-C-C(^C(-C)-C)-X-C-C(-C)=C-C-C-1
C-C1=C-C-C=C(-C)-C-X-C(*C(-C)-C)-X-C=C(-X)-C-X-C-1
C-C1=C-X-C-C(-X)=C-C-C(^C(-C)-C)-X-C-C(-C)=C-C-C-1
C-X1-C=C-C-C(-C)=C-C-C(^C(=C)-C)-C-X-C(-C)=C-X-C-1
C-C1=C-X-C-C(-C)=C-C=C(-C(-C)-C)-X-X-C(-C)=C-C-C-1
C-C1=C-C-C-C(-C)=C-C=C(-C(-C)-C)-X-X-C(^C)-X-C-C-1
C-C1=C-C-C-X(-C)-C=C-C(^C(-C)-C)-C-X-C(-C)=C-C-C-1
C-C1=C-X-C-C(-X)=C-C-C(^C(-C)-C)-C-X-C(-C)=C-C-C-1
C^C1-C-C-C=C(-C)-C-C-C(^C(=C)-C)-X-C=C(-X)-C-C-X-1
C^C1-C-C-C=C(-C)-C-C-C(^C(=C)-C)-X-C=C(-X)-C-C-X-1
C-C1=C-C-C-C(*C)-X-C-C(*C(=C)-X)-C-X-C(^C)-C-C-C-1
C-X1-C=C-C-C(-C)=C-C=C(-C(-C)-C)-X-C-C(-C)=C-C-C-1
C-X1-C=C-C-X(-C)-C=C-C(^C(-C)-C)-C-C-X(-C)-C=C-C-1
C^C1-C-C-C-C(-C)-X-C-C(^C(-C)-C)-X-C-C(-X)=C-X-C-1
C-C1=C-C-C-C(-C)=C-C=C(-C(-C)-C)-X-C-X(-C)-C=C-C-1
X-C1=C-C-C-C(-C)=C-C-C(-C(=C)-C)-C-C-C(-C)=C-C-C-1
C^C1-C-C-C-C(^C)-X-C-C(^C(-C)-C)-X-C-C(-X)=C-X-C-1
C-C1=C-C-C-C(-X)=C-C-C(^C(=C)-X)-C-C-C(-C)=C-C-C-1
C-C1=C-C-C-C(-X)=C-C-C(^C(=C)-X)-C-C-C(-C)=C-C-C-1
C-C1=C-C-X-X(-C)-C-C-C(^C(=C)-X)-X-C-C(-C)=C-C-C-1
C-C1=C-X-C-X(-C)-C=C-C(^C(-C)-C)-C-C-C(-C)=C-C-C-1
C-C1=C-C-C-X(-C)-C-C-C(^C(=C)-C)-X-C-C(-C)=C-C-C-1
C-X1-C-C-C=C(-X)-C-C-C(-C(-C)-C)=C-C=C(-X)-C-C-C-1
C*C1-C-C-C=C(-X)-C-C-C(^C(=C)-C)-C-X=C(-X)-C=X-X-1
C-C1=C-C-C-C(-C)=C-X-C(^C(=C)-C)-C-C-C(-C)=C-C-C-1
C-C1-C-C-C=C(-C)-C-C-C(=C(-C)-X)-C-C=C(-C)-C-C-X-1
C-X1-C-C-C=C(-X)-C-C-C(-C(-C)-C)=C-X-X(-C)-C-C-X-1
C*C1-C-C-C=C(-C)-C-C-C(-C(-C)-C)=C-C=C(-C)-C-C-X-1
C-X1-C-C-C=C(-C)-C-C-C(=C(-C)-X)-C-C=C(-C)-C-C-C-1
C-C1=C-C-C-C(-C)=C-X-X(-C(-C)-C)-C-C-C(-X)=C-C-C-1
C-C1=C-C-C-C(-C)=C-C=C(-C(-C)-C)-X-X-C(^C)-X-C-C-1
C-C1=C-C-C-C(-C)=C-C=C(-C(-C)-C)-X-X-C(*C)-X-C-C-1
C-C1=C-C-C-C(-C)=C-C=C(-C(-C)-C)-X-X-C(*C)-X-C-C-1
C-X1-C-C-C-X(-C)-X-C-C(^C(=C)-X)-C-C=C(-C)-X-C-C-1
C-X1-C-C-X-X(-C)-C-X-C(-C(=C)-C)=C-C=C(-C)-C-C-X-1
C-C1=C-C-C-C(-C)=C-C=C(-C(-C)-C)-C-C-X(-C)-C=C-C-1
X-C1=C-C-C-C(-C)=C-C=C(-C(-C)-C)-C-X-C(-X)=C-C-C-1
X-C1=C-C-C-C(-C)=C-C-C(-C(=C)-C)-C-C-C(-X)=C-C-C-1
X-C1=C-C-C-C(-C)=C-X-C(-C(=C)-X)-C-C-C(=C)-X-C-C-1
X-C1=C-C-C-C(^X)-X-C-C(^X(-C)-C)-C-C-C(-C)=C-C-C-1
C-X1-C-C-C=C(-X)-C-C-C(-X(-C)-C)=C-C=C(-C)-C-C-C-1
X-C1=C-C-C-C(-C)=C-C-C(*C(=C)-C)-C-C-C(-C)=C-C-C-1
C-X1-C-C-X-X(-C)-C-C-X(-C(-C)-C)-C-C=C(-C)-C-C-X-1
C-C1=C-X-C-X(-C)-C=C-C(^C(-C)-C)-C-C-C(-C)=C-C-C-1
X-C1=C-C-C-C(-C)=C-X-C(*C(=C)-X)-C-C-C(-C)=C-C-C-1
C*C1-C-C-X-X(-C)-C-C-X(-C(-C)-C)-C=C-X(-C)-C-X-C-1
C-C1=C-C-C=C(-C)-C=C-C(*C(=C)-C)-C-C-C(-C)=C-C-C-1
C*C1-C-C-C=C(-C)-C-C-C(*X(-C)-C)-C-C=C(-C)-C-C-X-1
X-C1=C-C-C-C(-C)=C-X-C(*C(=C)-X)-C-C-C(-C)=C-C-C-1
X-C1=C-C-C-C(-X)=C-C=C(-C(-C)-C)-C-C-X(-C)-X-C-C-1
X-C1=C-C-C-C(-X)=C-C=C(-C(-C)-C)-C-C-X(-C)-X-C-C-1
C-C1=C-C-C-C(-C)=C-X-C(-C(-C)-X)-C-C-C(^C)-X-C-C-1
X-C1=C-C-C-C(-C)=C-X-C(*C(=C)-X)-C-C-C(-C)=C-C-C-1
C-C1=C-C-C-X(-C)-C=C-C(^C(-C)-C)-C-C-C(-C)=C-X-C-1
C-C1=C-C-C-C(*C)-X-C-X(-C(-C)-C)-C-C-X(-C)-X-C-C-1
C-C1=C-C-C-C(-C)=C-C-C(-C(-C)-X)-C-X-C(-C)-X-C-C-1
C-C1=C-C-C-X(-C)-X-C-C(-C(-X)-X)-C-C-X(-C)-X-C-C-1
C-C1=C-C-C-X(-C)-C=C-X(-C(-C)-C)-C-C-C(-X)=C-X-C-1
C-C1=C-C-C-C(-C)=C-C-C(*X(-C)-C)-C-C-C(-C)=C-C-C-1
C-C1=C-C-C-C(-X)=C-C-C(*C(=C)-X)-X-C-C(-C)=C-C-C-1
C-C1=C-C-C-X(-C)-X-C-C(*C(=C)-X)-C-C-X(-C)-X-C-C-1
C-C1=C-C-X-X(-C)-X-C-C(^C(=C)-X)-X-C-C(-C)=C-C-C-1
C*C1-C-C-C=C(-X)-C-C-C(^C(=C)-C)-C-X=C(-X)-C=X-X-1
C-X1-C-C-C=C(-X)-X-C-C(*C(-C)-X)-X-X=C(-C)-C=X-C-1
C-X1-C-C-X-C(-X)-X-C-C(^C(=C)-X)-X-X=C(-C)-C=X-C-1
C-X1-C-C-X-C(*X)-X-C-C(^C(=C)-X)-X-X=C(-C)-C=X-C-1
C^C1-C-C-C=C(-X)-X-C-C(^C(=C)-X)-X-X=C(-C)-C=X-X-1
C^C1-C-C-C=C(-X)-X-C-C(^C(=C)-C)-X-X=C(-C)-C=X-X-1
C-C1=C-X-C-C(^C)-X-X-C(^C(=C)-C)-C-X-C(-X)=C-X-C-1
C-C1=C-X-C-C(=C)-X-X-C(^C(=C)-C)-C-X-X(-X)-C-C-C-1
C-C1=C-X-C-C(^C)-X-X-C(^C(=C)-C)-C-X-X(-X)-C-C-C-1
C-C1=C-X-C-C(^C)-X-X-C(^C(=C)-C)-C-X-C(-X)=C-X-C-1
C-C1=C-X-C-C(=C)-X-X-C(^C(^C)-X)-C-X-X(-X)-C-C-C-1
C-C1=C-C-C-X(-C)-C=C-C(^C(-C)-C)-C-C-C(-C)=C-X-C-1
C-X1-C-C-X-X(-C)-C-C-X(-C(-C)-C)-C-X-X(-C)-C-C-X-1
C-C1=C-C-C=C(-C)-C=C-C(^C(-C)-C)-C-C-C(-C)=C-C-C-1
C-C1=C-C-C-C(-C)-X-X-C(=C(-C)-C)-C-C-X(-C)-C-C-C-1
C*C1-C-X-C-C(^C)-X-X-C(=C(-C)-C)-C-C-X(-C)-C-C-X-1
X-C1=C-C-C-X(-C)-C=C-X(-C(-C)-C)-C-C-X(-C)-X-C-C-1
C-X1-C-C-C=C(-C)-C-C-C(-C(=C)-C)=C-C=C(-C)-C-C-C-1
C-X1-C-C-C=C(-X)-C-C-X(-C(-C)-C)-C=C-X(-C)-C-C-X-1
C-X1-C-C-C=C(-X)-C-C-C(-C(-C)-C)=C-X-X(-C)-C-C-X-1
C-C1=C-C-C-X(-C)-X-C-C(-C(-C)-X)-C-C-C(-C)-X-C-C-1
C-C1=C-C-C-X(-C)-C=C-X(-X(-C)-C)-C-C-C(^C)-C-X-C-1
C-X1-C-C-X-C(=C)-C-C-C(*C(-C)-C)-C=C-X(-C)-C-X-C-1
C-C1=C-X-C-C(-C)=C-C-C(*C(=C)-X)-X-C-C(-C)=C-X-C-1
C-C1=C-C-C-C(-X)=C-C-C(^C(=C)-X)-X-C-C(-C)=C-X-C-1
C-C1=C-C-C=C(-C)-X-C-C(^C(=C)-X)-C-C-X(-C)-X-C-C-1
C-C1=C-C-C=C(-C)-X-C-C(^C(=C)-X)-C-C-X(-C)-X-C-C-1
C-C1=C-C-C=C(-C)-X-C-C(^C(=C)-X)-C-C-X(-C)-X-C-C-1
C=C1-C-X-C=C(-X)-C-C-X(-C(-C)-C)-C=C-X(-C)-C-C-X-1
C-X1-C=C-C-X(-C)-C=C-X(-C(-C)-C)-C-C-C(-X)=C-X-C-1
C-C1=C-C-C-X(-C)-X-C-C(-C(=C)-X)-C-X-C(-C)=C-C-C-1
C-C1=C-C-C-X(-C)-X-C-C(^C(=C)-X)-C-X-C(-C)=C-C-C-1
C-C1=C-C-C-X(-C)-X-C-C(-C(=C)-X)-C-X-C(-C)=C-C-C-1
C-C1=C-C-C=C(-C)-X-C-C(-C(=C)-X)-C-C-X(-C)-X-C-X-1
C-X1-C-C-C=C(-C)-C-C-C(=C(-C)-X)-C=C-X(-C)-C-C-X-1
C-X1-C-C=C-X(-C)-C-C-C(=C(-C)-X)-C-C=C(-C)-C-C-X-1
C-X1-C-C-C-X(-C)-X-C-C(-C(-C)-X)-C-C=C(-C)-X-C-C-1
C-X1-C-C-C-X(-C)-X-C-C(^C(=C)-X)-C-C=C(-C)-X-C-C-1
C-C1=C-C-C-X(-C)-X-C-C(-C(-C)-X)-C-C-X(-C)-X-C-C-1
C-C1=C-C-C-X(-C)-X-C-C(*C(=C)-X)-C-C-X(-C)-X-C-C-1
C-C1=C-C-C-X(-C)-X-C-C(-C(=C)-X)-C-C-X(-C)-X-C-C-1
C-X1-C-C-C-C(-C)=C-C=C(-C(=C)-C)-C-C-C(-C)-X-C-C-1
C-C1=C-C-C-X(-C)-X-C-C(^C(=C)-X)-C-X-C(-C)=C-C-C-1
C-C1=C-C-C-X(-C)-X-C-C(^C(=C)-X)-C-X-C(-C)=C-C-C-1
C-C1=C-C-C-C(-C)=C-C-C(^C(=C)-X)-C-X-C(-C)=C-C-C-1
C-C1=C-C-C-C(-C)=C-C-C(^C(=C)-X)-C-X-C(-C)=C-C-C-1
C-C1=C-C-C-C(-C)=C-C-C(^C(=C)-X)-C-X-C(-C)=C-C-C-1
C-C1=C-C-C-C(-C)=C-C=C(-C(-C)-C)-X-C-C(-C)=C-C-C-1
C-C1=C-C-C-C(-C)=C-X-C(-C(-C)-X)-C-C-C(-C)=C-C-C-1
C-C1=C-C-C-X(-C)-X-C-C(*C(*C)-X)-C-C-X(-C)-X-C-C-1
C-C1=C-X-C-C(*C)-X-C-C(^C(=C)-C)-C-C-C(-C)=C-C-C-1
C-C1=C-X-C=C(-X)-C-X-C(^C(-C)-C)-C-X-C(-C)=C-C-C-1
C-C1=C-C-C-C(-C)=C-X-C(*C(=C)-X)-C-C-C(-C)=C-C-C-1
C-C1=C-C-C-C(-C)=C-C=C(-C(=C)-C)-C-C-C(-X)=C-X-C-1
C-C1=C-C-C-X(-C)-C-C-C(^C(=C)-X)-X-X-C(-C)=C-C-C-1
C-C1=C-C-C-X(-X)-C-C-C(^C(=C)-X)-X-C-C(-C)=C-C-C-1
C-C1=C-C-C-C(-C)=C-C=C(-C(-C)-C)-C-C-C(-C)=C-C-C-1
C-C1=C-C-C-C(-C)=C-X-C(^C(=C)-X)-C-C-X(-C)-C=C-C-1
C-X1-C=C-C-X(-C)-C=C-C(*C(-C)-C)-C-C-X(-C)-X-C-C-1
C-C1=C-C-C=C(-C)-C=C-C(*C(=C)-C)-C-C-C(-C)=C-C-C-1
C-C1=C-C-C-C(^C)-X-C=C(-C(-C)-C)-C-C-X(-C)-C-C-C-1
C-X1-C-C-C-C(-C)=C-C=C(-C(-C)-C)-C-C-C(^C)-X-C-C-1
C-C1-C-C-C=C(-C)-C-C-C(-C(-C)-C)=C-C=C(-C)-C-C-X-1
C-C1=C-C-C-C(-C)=C-C=C(-C(-C)-C)-C-C-C(*C)-X-C-C-1
C-C1=C-C-C-C(=C)-C=C-C(^C(-C)-C)-C-C-C(-C)=C-C-C-1
C-C1=C-C-C-C(-C)-X-C-C(-C(-C)-X)-C-C-C(-C)=C-C-C-1
C-X1-C-C-C=C(-X)-C-C-C(-C(-C)-C)=C-C=C(-X)-C-C-C-1
C-X1-C-C-C=C(-X)-C-C-C(-C(-C)-C)=C-C=C(-X)-C-C-C-1
C*C1-C-C-C=C(-X)-C-C-C(*C(-C)-C)-X-C=C(-X)-C-C-X-1
C-X1-C=C-C-C(-C)=C-C=C(-C(-C)-C)-X-C-C(-C)=C-C-C-1
C-C1=C-C-C-C(-C)=C-C=C(-C(-C)-C)-X-C-X(-C)-C=C-C-1
C-C1=C-C-C-C(-C)=C-C=C(-X(-C)-C)-C-C-C(-C)=C-X-C-1
C-C1=C-C-C-C(-C)=C-C=C(-C(-C)-C)-X-X-C(-C)=C-C-C-1
C-C1=C-C-C-C(-C)=C-C=C(-C(-C)-C)-X-X-C(-C)-X-C-C-1
C-C1=C-C-C-C(-C)=C-C=C(-C(-C)-C)-X-X-C(-C)-X-C-C-1
C-C1=C-C-C-C(-C)=C-C=C(-X(-C)-C)-X-C-C(-C)=C-C-C-1
C-C1=C-C-C-C(-C)=C-C=C(-C(-C)-C)-X-C-C(-X)=C-C-C-1
C-C1=C-C-C-C(-C)=C-C=C(-X(-C)-X)-C-C-C(-C)=C-C-C-1
C-C1=C-C-C-C(-C)=C-C=C(-X(-C)-C)-C-C=C(-C)-X-C-C-1
C-C1=C-C-C-C(-C)=C-C=C(-C(-C)-C)-X-C-C(=C)-X-C-C-1
C-C1=C-C-C-C(-C)=C-C=C(-X(-C)-C)-C-C-X(-C)-X-C-C-1
C=C1-C-C-C=C(-C)-C-X-C(-C(-C)-C)=C-C=C(-C)-C-C-X-1
C-C1=C-C-C-C(-C)=C-C-C(^C(=C)-C)-C-X-C(-C)=C-X-C-1
C-C1=C-C-C-C(-C)=C-C-C(^C(=C)-C)-C-X-C(-C)=C-X-C-1
C-C1=C-C-C-C(-C)=C-C-C(-C(=C)-X)-X-C-C(-C)=C-C-C-1
X-C1=C-C-C-C(-C)=C-X-C(*C(=C)-X)-C-C-C(-C)=C-C-C-1
X-C1=C-C-C-C(-C)=C-X-C(*C(=C)-X)-C-C-C(^C)-X-C-C-1
X-C1=C-C-C-C(-C)=C-X-C(*C(=C)-X)-C-C-C(-C)=C-C-C-1
C-C1=C-X-C-C(-C)=C-C=C(-C(-C)-C)-X-X-C(-C)=C-C-C-1
C-C1=C-C-C-X(-C)-C=C-C(*C(-C)-C)-C-C-C(-C)=C-C-C-1
C-C1=C-C-C-C(-C)=C-C=C(-C(-C)-C)-X-X-C(-C)=C-C-X-1
C=C1-C-X-C=C(-C)-X-C-C(*C(=C)-C)-C-C=C(-C)-C-C-X-1
C*C1-C-C-C=C(-C)-C-C-C(-C(-C)-C)=C-C=C(-X)-C-C-X-1
C-C1=C-C-C-C(-X)=C-C=C(-C(-C)-C)-C-C-C(-C)=C-C-C-1
C-C1=C-C-C-C(-C)=C-C=C(-C(-C)-C)-C-C-C(-X)=C-C-C-1
C-C1=C-C-C-C(-C)=C-C=C(-C(-C)-C)-C-C-X(-C)-C=C-C-1
C-C1=C-C-C-C(-C)=C-C=C(-C(-C)-C)-C-C-C(^C)-X-C-X-1
C-C1=C-C-C-C(-C)=C-C=C(-C(-C)-C)-C-C-C(-C)=C-X-C-1
C-C1=C-C-C-C(-C)=C-C=C(-C(-C)-C)-C-X-C(*C)-X-C-C-1
C-C1=C-C-C-C(-C)=C-C=C(-C(-C)-C)-X-C-C(-C)=C-C-C-1
C-C1=C-C-C-C(-C)=C-C=C(-C(-C)-C)-X-C-C(-C)=C-C-C-1
C-C1-C-C-C=C(-C)-C-X-C(-C(-C)-C)=C-C=C(-C)-C-C-X-1
C-C1-C-C-C=C(-C)-C-X-C(-C(-C)-C)=C-C=C(-C)-C-C-X-1
C-C1=C-C-C-C(-C)-X-C=C(-C(-C)-C)-X-C-C(-C)=C-C-C-1
C-C1=C-C-C-C(-C)=C-C=C(-X(-C)-C)-C-C-C(-C)=C-C-C-1
C-C1=C-C-C-C(-C)=C-X-C(*C(=C)-C)-C-C-C(-C)=C-C-C-1
C-C1=C-C-C-C(-C)-X-C=C(-X(-C)-C)-C-C-X(-C)-C-C-C-1
C-C1-C-C-C=C(-C)-C-C-C(-X(-C)-C)=C-C=C(-C)-C-C-X-1
C-C1=C-C-C-X(-C)-C-C=C(-X(-C)-C)-C-C-C(-C)-X-C-C-1
C-C1=C-C-C-C(*C)-X-C=C(-C(-C)-X)-C-C-X(-C)-C-C-C-1
C-C1=C-C-C-C(-C)=C-C=C(-C(*C)-X)-C-C-C(*C)-X-C-C-1
X-C1=C-C-C-C(-C)=C-C=C(-C(-C)-C)-C-C-C(-C)=C-C-C-1
C-C1=C-C-C-C(-C)=C-C=C(-C(-C)-C)-C-C-C(=C)-X-C-C-1
C-C1=C-C-C-X(-C)-C=C-C(-C(-C)-C)=C-C-C(-C)=C-C-C-1
C-C1=C-C-C=C(-C)-C=C-C(-C(-C)-C)-C-C-C(-C)=C-X-C-1
C-C1=C-C-C-C(-C)=C-C-X(-C(=C)-C)-C-C-C(-C)=C-C-C-1
C-C1=C-C-C-C(-C)=C-X-C(-C(=C)-C)-C-C-C(-C)=C-C-C-1
C-C1=C-C-C-C(-C)-X-C-C(-C(=C)-C)-C-X-C(-C)=C-C-C-1
C-C1=C-C-C-X(-C)-C-C-C(-C(=C)-C)-X-C-C(-C)=C-C-C-1
C-C1=C-C-C-C(-C)=C-C-C(-C(=C)-C)-X-C-X(-C)-C-C-C-1
X-C1=C-C-C-C(-C)=C-C=C(-C(-C)-C)-C-C-C(^C)-X-C-C-1
C-C1=C-C-C-C(-C)=C-C-C(-C(=C)-X)-C-C-C(-C)=C-C-C-1
C-C1=C-C-C-C(-C)=C-C-C(-C(=C)-X)-C-C-C(-C)=C-C-C-1
C=C1-C-C-C=C(-C)-C-C-C(*C(=C)-C)-C-C=C(-C)-C-C-X-1
C-C1=C-C-C-C(-C)=C-C-C(=C(-C)-X)-C-C-X(-C)-C-C-C-1
C-C1=C-C-C=C(-C)-C=C-C(*C(-C)-C)-C-C-C(-X)=C-C-C-1
C-C1=C-C-C-C(-C)=C-X-C(-C(=C)-X)-C-C-C(-C)-X-C-C-1
C-C1=C-C-C-C(-C)=C-C-C(^C(=C)-X)-X-C-C(-C)=C-C-C-1
C-C1=C-C-C-X(-C)-C-C-C(-C(=C)-X)-X-C-C(-C)=C-C-C-1
C-C1=C-C-C-X(-C)-C-C-C(*C(=C)-X)-X-C-C(-C)=C-C-C-1
C-C1=C-C-C-X(-C)-C-C-C(*C(=C)-X)-X-C-C(-C)=C-C-C-1
X-C1=C-X-C-C(-X)=C-C=C(-C(-C)-C)-C-C-C(-X)=C-C-C-1
X-C1=C-C-C-C(-C)=C-C-C(=C(-C)-X)-C-C-C(-C)=C-C-C-1
X-C1=C-C-C-C(-C)=C-X-C(^C(=C)-X)-C-C-C(-C)=C-C-C-1
C-C1=C-C-C-X(-C)-C-C-C(*C(=C)-X)-X-X-C(^C)-C-C-C-1
X-C1=C-C-C-C(-C)=C-C-C(^C(=C)-X)-C-C-C(-C)=C-C-C-1
X-C1=C-C-C-C(-C)=C-X-C(^C(=C)-X)-C-C-C(-C)=C-C-C-1
C-C1=C-C-C-C(-C)=C-X-C(^C(=C)-X)-C-C-X(-C)-C=C-C-1
C-X1-C-C-C=C(-C)-C-C-C(-C(-C)-C)=C-C=C(-C)-C-C-X-1
C-X1-C=C-C-X(-C)-C=C-C(-C(-C)-C)-C-C-C(-C)=C-C-C-1
C-C1=C-X-C-X(-C)-C=C-C(^C(-C)-C)-C-C-C(^C)-X-C-C-1
C-C1-C-C-C=C(-C)-C-C-C(-C(-C)-C)-C=C-X(-C)-C-X-X-1
C-C1=C-C-C-X(-C)-C=C-C(^C(-C)-C)-C-C-C(-C)=C-X-C-1
C-C1=C-C-C-X(-C)-C=C-C(^C(-C)-C)-C-C-C(*C)-X-X-C-1
C-C1=C-C-C-X(-C)-C=C-C(^C(-C)-C)-C-C-C(-C)=C-X-C-1
C-C1=C-C-C-C(-C)=C-C-C(^X(-C)-X)-C-C-C(-C)=C-C-C-1
C-C1=C-C-C-X(-C)-X-C-C(^C(=C)-C)-C-C-C(-C)=C-C-C-1
C=C1-C-C-X-C(=C)-C-C-C(-C(-C)-C)-C=C-X(-C)-C-X-X-1
C-X1-C=C-C-X(-C)-C=C-C(^C(-C)-C)-C-C-C(=C)-X-C-C-1
C-C1=C-X-C-X(-C)-C=C-C(^C(-C)-C)-C-C-X(-C)-C=C-C-1
C-C1=C-C-C-X(-C)-C=C-X(-C(-C)-C)-X-C-C(-C)=C-C-C-1
C-C1=C-X-C-X(-C)-C=C-C(*C(-C)-C)-C-C-C(-C)=C-X-C-1
C-C1=C-C-C-X(-C)-C=C-C(^C(-C)-C)-C-C-C(-C)=C-C-C-1
C-C1=C-X-C-X(-C)-C=C-C(*C(-C)-C)-C-C-C(-C)=C-X-C-1
C-C1=C-C-C-C(-C)=C-C-C(-C(-C)-C)-C-C-X(-C)-C=C-C-1
C-C1=C-C-C-C(-C)=C-C-X(-C(-C)-C)-C-C-C(-C)=C-C-C-1
C-C1=C-C-C-C(-C)=C-C-X(-C(-C)-C)-C-C-C(-C)=C-C-C-1
C*C1-C-C-C=C(-C)-C-C-X(-C(-C)-C)-C=C-C(-C)-C-C-X-1
C-C1=C-C-C-C(-C)=C-C-C(^X(-C)-C)-C-C-C(-C)=C-C-C-1
C-C1=C-C-C-C(-C)-X-C-C(-X(-C)-C)-C-C-C(-C)=C-C-C-1
C-C1-C-C-C=C(-C)-C-C-C(-X(-C)-C)-C-C=C(-C)-C-C-X-1
C-C1=C-C-C-C(-C)=C-C-C(*X(-C)-C)-C-C-C(-C)=C-C-C-1
C-C1=C-C-C=C(-C)-C=C-C(-C(-C)-C)-C-C-X(-C)-C-C-C-1
C-C1-C-C-C=C(-C)-C-C-C(-C(-C)-C)=C-C=C(-C)-C-X-C-1
C-C1=C-C-C-C(-C)-X-C-C(-C(=C)-C)-C-C-C(-C)=C-C-C-1
X-C1-C-C-C=C(-C)-C-C-C(-X(-C)-C)-C-C-C(-X)-C-C-C-1
C^C1-C-C-X-X(-C)-C-C-X(-C(-C)-C)-C-C=C(-C)-C-C-X-1
C-X1-C=C-C-C(-C)=C-C=C(-C(-C)-C)-X-C-C(-C)=C-C-C-1
C-C1=C-C-C-C(-C)=C-C-C(^C(=C)-X)-X-C-X(-C)-X-C-C-1
C-X1-C=C-C-X(-C)-C=C-C(^C(-C)-C)-C-C-X(-C)-X-C-C-1
C-X1-C-X-C=C(-C)-X-C-C(^C(=C)-C)-C-C-X(-X)-X-X-C-1
C-C1=C-X-C=C(-C)-X-C-C(^C(=C)-C)-C-C-C(^X)-X-C-C-1
C-C1=C-C-C-C(-C)=C-C=C(-C(-C)-C)-C-C-C(-X)=C-C-C-1
C-C1=C-C-C-C(-X)=C-C-C(^C(=C)-X)-C-X-C(-C)=C-C-C-1
C-C1=C-C-C-X(-C)-C=C-X(-C(-C)-C)-C-C-C(-X)=C-C-C-1
X=C1-C-C-C-X(-C)-C-C-C(^C(=C)-C)-C-C=C(-C)-C-X-C-1
C-C1=C-X-C-C(-C)=C-C-X(-C(-C)-C)-C-C-X(-C)-X-C-C-1
C-C1=C-X-C-C(-C)=C-C-X(-C(-C)-C)-C-C-X(-C)-X-C-C-1
C-C1=C-C-C-C(-C)=C-C-C(=C(-C)-X)-C-X-C(-X)=C-C-C-1
C-X1-C-C-C=C(-X)-C-C-C(*C(=C)-C)-C-X-C(-C)=C-X-C-1
C-X1-C-C-C=C(-X)-C-C-C(*C(=C)-C)-C-X-C(-C)=C-X-C-1
C-X1-C=X-C-C(-X)-X-C-C(*C(=C)-C)-C-C=C(-X)-X-C-C-1
X-C1=C-X-C-C(-C)=C-C=C(-C(-C)-C)-C-X-C(-X)=C-C-C-1
X-C1=C-X-C-C(-C)=C-C=C(-C(-C)-C)-C-X-C(-X)=C-C-C-1
C-C1=C-C-C-X(-C)-C=C-C(-C(-C)-C)=C-X-C(^C)-X-C-C-1
C-C1=C-X-C-C(-X)=C-C-C(^C(-C)-C)-X-C-C(-C)=C-C-C-1
C-C1=C-C-X-X(-C)-C-C-X(-C(-C)-C)-C-C=C(-C)-C-C-X-1
C-C1=C-X-C-C(-X)=C-C-C(^C(-C)-C)-X-C-C(-C)=C-C-C-1
C-C1=C-X-C-C(-X)=C-C-C(^C(-C)-C)-X-C-C(-C)=C-C-C-1
C-X1-C-C-X-X(-C)-C-C-C(*C(=C)-X)-C-X-C(*C)-C-C-X-1
C-X1-C-C-X-X(-C)-C-C-C(*C(=C)-X)-C-X-C(*C)-C-C-X-1
C-C1=C-X-C-C(-X)=C-C-C(*C(-C)-C)-X-C-C(-C)=C-C-C-1
C-X1-C=C-C-C(^C)-X-C-C(^C(=C)-X)-C-C-X(-C)-X-C-C-1
C-C1=C-X-C-X(-C)-C=C-C(^C(-C)-C)-C-C-C(-C)=C-X-C-1
C-C1=C-C-C-C(-C)=C-C-C(*C(=C)-X)-X-C-C(-X)=C-C-C-1
C-X1-C-C-C-C(-X)=C-C-C(*C(=C)-C)-C-C-C(=C)-X-C-C-1
C-X1-C-C-C-C(-X)=C-C-C(*C(=C)-C)-C-C-C(=C)-X-C-C-1
C-C1=C-C-C=C(-C)-C=C-C(*C(-C)-C)-C-C-C(-C)=C-X-C-1
C-X1-C-C-X-X(-C)-C-C-C(-C(-C)-C)=C-C=C(-C)-C-C-X-1
C-C1=C-C-C-X(-X)-X-C-C(^C(=C)-X)-C-X-C(-C)=C-C-C-1
C-C1=C-C-C-X(-X)-X-C-C(*C(=C)-X)-C-X-C(-C)=C-C-C-1
X-C1=C-C-C-C(-C)=C-C-C(=C(-C)-X)-C-X-C(-C)=C-C-C-1
C-C1=C-C-C-C(-C)=C-C=C(-C(-C)-C)-X-X-C(-C)=C-C-C-1
C-C1=C-C-C-C(-C)=C-C=C(-C(-C)-C)-C-C-C(*C)-X-C-C-1
C^C1-C-C-C-X(-C)-C-C-C(-C(-C)-C)=C-X-X(-C)-C-X-C-1
C^C1-C-C-C-X(-C)-C-C-C(-C(-C)-C)=C-X-X(-C)-C-X-C-1
C^C1-C-C-C-X(-C)-C-C-C(-C(-C)-C)=C-X-X(-C)-C-X-C-1
C^C1-C-C-C-X(-C)-C-C-C(-C(-C)-C)=C-X-X(-C)-C-X-C-1
C-C1=C-C-C-X(-X)-X-C-C(^C(=C)-X)-X-X-C(-C)=C-C-C-1
C-C1=C-C-C-X(-X)-X-C-C(^C(=C)-X)-X-X-C(-C)=C-C-C-1
C-X1-C-C-C=C(-X)-C-C-C(-C(=C)-C)=C-C=C(-C)-C-C-X-1
C-C1=C-C-C-C(-X)=C-C-C(*C(=C)-X)-X-C-C(-C)=C-X-C-1
C^C1-C-C-C=C(-X)-X-C-C(*C(=C)-X)-X-X-C(-C)-C-X-X-1
C-X1-C-X-C-X(-X)-X-C-C(*C(=C)-C)-C-X=C(-X)-C=X-X-1
C-C1=C-C-C-X(-C)-X-C-C(*C(=C)-X)-X-C-C(-C)=C-C-C-1
C-C1=C-C-C-C(-C)=C-C-X(-C(-C)-C)-C-C-C(-C)=C-C-C-1
C-C1=C-C-C-C(-C)=C-C-X(-C(-C)-C)-C-C-C(-C)=C-C-C-1
C-C1=C-C-C=C(-X)-C=C-C(-X(-C)-C)-C-C-C(-C)=C-C-C-1
C-C1=C-C-C-X(-C)-C=C-C(^C(-C)-C)-C-C-C(-C)=C-C-C-1
X-C1=C-C-C-C(-C)=C-X-C(^C(-C)-C)-C-C-C(-C)=C-C-C-1
C^C1-C-C-C=C(-C)-C-C-C(-C(-C)-C)=C-C=C(-C)-C-X-C-1
C^C1-C-C-C=C(-C)-C-C-C(-C(-C)-C)=C-C=C(-C)-C-X-C-1
C*C1-C-C-C=C(-C)-C-C-C(-C(-C)-C)=C-C=C(-C)-C-X-C-1
C*C1-C-C-C=C(-C)-C-C-C(-C(-C)-C)=C-C=C(-C)-C-X-C-1
C-X1-C-C-C-C(^C)-X-C-C(^C(=C)-X)-C-X-X(-C)-C-C-X-1
C-C1=C-X-C-X(-C)-C=C-X(-C(-C)-C)-C-C-X(-C)-X-C-C-1
C-C1=C-X-C-C(-X)=C-C-C(*C(-C)-C)-X-C-C(-C)=C-C-C-1
C-C1=C-C-C-X(-C)-C=C-X(-C(-C)-C)-C-C-X(-C)-X-C-C-1
C-C1=C-C-C-C(-C)=C-C-X(-C(-C)-C)-C-C-X(-C)-X-C-X-1
C-C1=C-C-X-X(-C)-C-C-X(-C(-C)-C)-C-C=C(-C)-C-C-X-1
X-C1=C-C-C-C(-C)=C-C-C(^C(^C)-X)-C-C-C(-C)=C-C-C-1
C-X1-C-C-X-X(-C)-C-C-C(-C(-C)-C)=C-C=C(-C)-C-C-X-1
C-C1=C-C-C-C(-C)=C-C-C(^C(=C)-C)-C-X-X(-C)-C-C-C-1
C-X1-C-C-C=C(-C)-C-X-C(*C(=C)-X)-X-C=C(-C)-C-C-C-1
C-C1=C-C-C-C(*C)-X-C-C(*C(-C)-X)-C-C-C(-C)=C-C-C-1
C-C1=C-X-C-X(-C)-C=C-C(^C(-C)-C)-C-C-C(=C)-X-C-C-1
C-C1=C-X-C-X(-C)-C=C-C(^C(-C)-C)-C-C-C(-C)=C-X-C-1
C-C1=C-C-C-C(-X)=C-C-C(^C(=C)-X)-X-C-C(-C)=C-C-C-1
C-X1-C-C-C=C(-X)-C-C-C(^C(=C)-C)-C-C=C(-C)-C-C-X-1
C-X1-C-C-C=C(-X)-C-C-C(-C(=C)-C)-C-C=C(-C)-C-C-X-1
C-C1=C-C-C-C(-C)=C-C-C(^C(=C)-C)-C-C-C(*C)-C-X-C-1
C-C1=C-X-C=C(-C)-X-X-C(^C(=C)-C)-C-X-X(-X)-C-C-C-1
C-X1-C-C-C=C(-C)-C-C-X(-C(^C)-X)-X-C=C(-C)-C-C-C-1
C-C1=C-C-C-C(^C)-X-C=C(-X(-C)-C)-C-C-C(^C)-C-X-C-1
C*C1-C-C-C=C(-C)-C-C-C(-C(-C)-X)-X-C=C(-C)-C-C-X-1
X-C1=C-X-C-C(-C)=C-C=C(-C(-C)-C)-C-X-C(-C)=C-C-C-1
X-C1=C-X-C-C(-C)=C-C=C(-C(-C)-C)-C-C-C(-C)=C-C-C-1
X-C1=C-C-C-C(-C)=C-C=C(-C(-C)-C)-C-C-C(^C)-X-C-C-1
C-C1=C-C-C-C(^C)-X-C-X(-C(-C)-C)-C-C-X(-C)-X-C-C-1
C-X1-C-C-X-X(-C)-C-C-X(-C(-C)-C)-C-C=C(-C)-C-C-X-1
C-C1=C-X-C-C(-C)=C-C-C(-C(=C)-X)-X-C-C(=C)-X-C-C-1
C-X1-C-C-X-X(-C)-C-C-C(^C(=C)-X)-C-X-X(-C)-C-C-X-1
C^C1-C-C-C=C(-C)-C-C-C(^C(=C)-C)-X-C=C(-X)-C-C-X-1
C^C1-C-C-C=C(-C)-C-C-C(^C(=C)-C)-X-C=C(-X)-C-C-X-1
C-X1-C-C-X-X(-C)-C-C-C(*C(=C)-X)-C-X-C(*C)-C-C-X-1
X-C1=C-C-C-C(-C)=C-C-C(^C(^C)-X)-C-C-C(-C)=C-C-C-1
X-C1=C-C-C-C(-C)=C-C-C(^C(=C)-X)-C-C-C(-X)=C-C-C-1
C-C1=C-C-X-X(-C)-C-C-X(-C(-C)-C)-C-X-X(-C)-C-C-X-1
C-X1-C-C-C-C(-C)=C-C=C(-C(-C)-C)-C-C-C(^C)-X-C-C-1
C-C1=C-C-C=C(-C)-C-C-C(^C(-C)-C)-C-C-C(-C)=C-C-C-1
C-C1=C-C-C=C(-C)-C=C-C(*C(-C)-C)-C-C-C(-X)=C-X-C-1
C=C1-C-C-C=C(-C)-C-X-C(-C(-C)-C)=C-C=C(-C)-C-C-X-1
C=C1-C-C-C=C(-C)-C-X-C(*C(=C)-C)-C-X-X(-C)-C-X-C-1
C-X1-C=C-C-X(-C)-C=C-C(^C(-C)-C)-C-C-C(=C)-X-C-C-1
C-X1-C-C-C=C(-C)-X-C-C(-C(=C)-C)-C-C=C(-C)-C-C-C-1
C-C1=C-X-C-X(-C)-C=C-C(^C(-C)-C)-C-C-C(^C)-X-C-C-1
C-C1=C-X-C-X(-C)-C=C-C(-C(-C)-C)-C-C-C(=C)-X-C-C-1
C-C1=C-X-C-C(-C)=C-C-C(*C(=C)-X)-C-C-C(-C)=C-C-C-1
C-C1=C-C-C-X(-C)-X-C-C(-C(-C)-C)-X-C-C(^C)-X-C-C-1
C-C1=C-C-C-X(-X)-C-C-C(^C(=C)-X)-X-X-C(-C)=C-C-C-1
C-C1=C-C-C-X(-C)-C=C-C(-C(-C)-C)-C-C-C(-C)=C-X-C-1
C-C1=C-C-C-X(-C)-X-C-C(-C(=C)-C)-X-C-C(-C)=C-C-C-1
C*C1-C-C-C=C(-C)-C-X-C(^X(-C)-X)-C-X-X(-C)-C-C-X-1
C-C1=C-C-C-C(-C)=C-X-C(*C(=C)-X)-C-C-C(-C)=C-C-C-1
C-C1=C-X-C-X(-C)-C=C-C(*C(-C)-C)-C-C-C(-C)=C-C-C-1
C-X1-C-C-C=C(-X)-C-C-C(-C(-C)-C)=C-C=C(-X)-C-C-X-1
X-C1=C-C-C-C(-C)=C-X-C(^C(=C)-C)-C-C-C(-C)=C-C-C-1
C-C1=C-C-C-C(-C)=C-C=C(-C(-C)-C)-C-X-C(^C)-X-C-C-1
C-C1=C-C-C-X(-C)-C=C-X(-C(-C)-C)-C-C-X(-C)-X-C-C-1
C-C1=C-C-C-C(-C)=C-C-C(^C(=C)-C)-X-C-C(-C)=C-C-C-1
C-C1=C-C-C-C(-C)=C-C-C(^C(=C)-C)-X-C-C(-C)=C-C-C-1
C^C1-C-X-C-C(^C)-X-X-C(=C(-C)-C)-C-C-X(-C)-C-C-X-1
C^C1-C-X-C-C(^C)-X-X-C(=C(-C)-C)-C-C-X(-C)-C-C-X-1
C*C1-C-C-C=C(-C)-C-C-C(^C(=C)-C)-X-C=C(-X)-C-C-X-1
C-C1=C-X-C=C(-C)-X-C-C(^C(=C)-C)-C-C-C(-X)=C-C-C-1
C-C1=C-X-C=C(-C)-X-C-C(*C(=C)-C)-C-C-C(-X)=C-C-C-1
C=C1-C-X-C=C(-X)-C-C-X(-C(-C)-C)-C=C-X(-C)-C-C-X-1
C=C1-C-X-C=C(-X)-C-C-X(-C(-C)-C)-C=C-X(-C)-C-C-X-1
C-C1=C-C-C-X(-C)-X-C-C(^C(=C)-X)-X-C-C(-C)=C-C-C-1
C-C1=C-C-C-X(-C)-X-C-C(^C(=C)-X)-X-C-C(-C)=C-C-C-1
C^C1-C-C-C=C(-C)-C-C-C(-C(^C)-X)=C-C=C(-C)-C-C-X-1
C-C1=C-C-C-C(-C)=C-C-X(-C(-C)-C)-C-C-C(-C)=C-C-C-1
C*C1-C-C-C=C(-C)-C-C-C(-X(-C)-C)=C-C=C(-C)-C-C-X-1
C-C1=C-C-C-C(-C)=C-X-C(^C(=C)-X)-C-C-C(-C)=C-C-C-1
C-C1=C-C-C-C(-C)=C-C=C(-C(-C)-C)-C-C-C(^C)-X-C-C-1
C-X1-C-C-C=C(-X)-C-C-C(-C(-C)-C)=C-C=C(-X)-C-C-C-1
C-C1=C-C-C-C(-C)=C-C=C(-C(-C)-C)-C-X-C(^C)-X-C-C-1
C-C1=C-C-C=C(-C)-C=C-C(*C(-C)-C)-C-C-C(-X)=C-X-C-1
C-X1-C=C-C-X(-C)-C=C-C(^C(-C)-C)-C-C-X(-C)-C-C-C-1
C-C1=C-X-C-X(-C)-C=C-C(^C(-C)-C)-C-C-C(^C)-X-C-C-1
X-C1=C-C-C-C(-C)=C-C-C(^C(^C)-X)-C-C-C(-C)-C=C-C-1
C-C1=C-C-C-X(-C)-C=C-C(^C(-C)-C)-C-C-C(*C)-X-X-C-1
C*C1-C-C-C=C(-C)-C-X-C(-C(-C)-C)=C-C=C(-C)-C-X-C-1
C-C1=C-X-C-X(-C)-C=C-C(^C(-C)-C)-C-C-X(-C)-C=C-C-1
C-C1=C-X-C-X(-C)-C=C-C(^C(-C)-C)-C-C-X(-C)-C=C-C-1
C-C1=C-C-C-X(-C)-C=C-X(-X(-C)-C)-C-C-C(-C)=C-C-C-1
C-C1=C-X-C-X(-C)-C=C-C(^C(-C)-C)-C-C-C(-C)=C-X-C-1
C-C1=C-X-C-X(-C)-C=C-C(*C(-C)-C)-C-C-C(-C)=C-X-C-1
C-C1=C-X-C-X(-C)-C=C-C(^C(-C)-C)-C-C-C(-C)=C-X-C-1
C-C1=C-X-C-X(-C)-C=C-C(^C(-C)-C)-C-C-C(-C)=C-X-C-1
C-C1=C-X-C-X(-C)-C=C-C(^C(-C)-C)-C-C-C(-C)=C-X-C-1
C-C1=C-X-C-X(-C)-C=C-C(^C(-C)-C)-C-C-C(-C)=C-X-C-1
C-C1=C-C-C-X(-C)-C=C-C(*C(-C)-C)-C-C-C(-C)=C-C-C-1
C^C1-C-C-X-C(^C)-C-C-C(-C(-C)-C)=C-C=C(-C)-C-X-C-1
C^C1-C-C-X-C(*C)-C-C-C(-C(-C)-C)=C-C=C(-C)-C-X-C-1
C^C1-C-C-X-C(^C)-C-C-C(*C(=C)-C)-C-C-C(^C)-C-X-C-1
X^C1-C-C-C-X(-C)-C-C=C(-C(-C)-C)-X-X-C(^C)-C-C-X-1
C-X1-C-C-C=C(-X)-C-C-C(-C(-C)-C)=C-C=C(-X)-C-C-C-1
C-X1-C-C-C=C(-X)-C-C-C(-C(-C)-C)=C-C=C(-X)-C-C-C-1
C=C1-C-X-C=C(-X)-C-C-X(-C(-C)-C)-C=C-X(-C)-C-C-X-1
C-X1-C-C-C=C(-X)-C-C-C(-C(-C)-C)=C-C=C(-X)-C-C-C-1
C-X1-C-C-C=C(-X)-C-C-C(-C(-C)-C)=C-C=C(-X)-C-C-C-1
C-X1-C-C-X-C(=C)-C-C-C(*C(-C)-C)-C=C-X(-C)-C-X-C-1
C-C1=C-C-C=C(-C)-X-C-C(^C(=C)-X)-C-C-X(-C)-X-C-C-1
C=C1-C-X-C=C(-X)-C-C-X(-C(-C)-C)-C=C-X(-C)-C-C-X-1
C-C1=C-C-C-X(-C)-X-C-C(-C(=C)-X)-C-X-C(-C)-C-C-C-1
C-X1-C=C-C-X(-C)-C=C-X(-C(-C)-C)-C-C-C(-X)=C-X-C-1
C-C1=C-C-C-X(-C)-X-C-C(*C(=C)-X)-C-C-X(-C)-X-C-C-1
C-C1=C-C-C-C(-C)=C-C=C(-C(-C)-C)-C-X-C(^C)-X-C-C-1
C-X1-C=C-C-X(-C)-C=C-C(^C(-C)-C)-C-C-X(-C)-C=C-C-1
C-C1=C-C-C-C(*C)-X-C-C(*C(=C)-X)-C-X-C(^C)-C-C-C-1
C=C1-C-C-C=C(-C)-C-X-C(-C(-C)-C)=C-C=C(-C)-C-C-X-1
C-C1=C-C-C-C(-C)=C-C=C(-C(-C)-C)-X-C-X(-C)-C=C-C-1
C-C1=C-C-C-C(-C)=C-C=C(-C(-C)-C)-X-C-X(-C)-C=C-C-1
C-C1=C-C-C-X(-C)-X-C-C(^C(=C)-X)-C-X-C(-C)=C-C-C-1
C-C1=C-C-C-X(-C)-X-C-C(^C(=C)-X)-C-X-C(-C)=C-C-C-1
C-C1=C-C-C-X(-C)-X-C-C(^C(=C)-X)-C-X-C(-C)=C-C-C-1
C-C1=C-C-C-C(-C)=C-C-C(^C(=C)-X)-X-C-C(-C)=C-X-C-1
C-C1=C-C-C-C(-C)=C-C-C(^C(=C)-X)-X-C-C(-C)=C-X-C-1
C-C1=C-C-C-C(-C)=C-C-C(^C(=C)-X)-X-C-C(-C)=C-X-C-1
C-C1=C-C-C-C(-C)=C-C-C(^C(=C)-X)-C-C-C(-C)=C-C-C-1
C-C1=C-C-C-C(^C)-X-C-C(^C(=C)-C)-C-X-C(-C)=C-C-C-1
C-C1=C-C-C-C(-C)=C-X-C(^C(=C)-X)-C-C-X(-C)-C=C-C-1
C-X1-C-C-C=C(-X)-C-C-C(-C(-C)-C)=C-C=C(-X)-C-C-C-1
C-C1=C-X=C-C(-C)=X-C-C(*C(=C)-C)-C-C-C(-X)=C-C-C-1
C*C1-C-C-X-C(^C)-C-C-C(*C(=C)-C)-C-X-C(^C)-C-X-C-1
X-C1=C-C-C-X(-C)-X-C=C(-C(-C)-C)-C-C-X(-C)-C-C-C-1
C-X1-C-C-X-X(-C)-C-C-C(*C(=C)-X)-C-X-X(-C)-C-C-X-1
C-C1=C-C-X-C(-C)=C-C=C(-C(-C)-C)-C-C-C(-X)=C-C-C-1
C-C1=C-C-X-C(-C)=C-C=C(-C(-C)-C)-C-C-C(-X)=C-C-C-1
C=C1-C-C-C=C(-C)-C-X-C(*C(=C)-X)-C-X-X(-C)-C-C-X-1
C-X1-C-C-C=C(-C)-C-X-C(-C(-C)-C)=C-C=C(-C)-C-C-C-1
C-C1=C-C-C-C(-C)=C-C=C(-C(-C)-C)-X-X-C(^C)-X-C-C-1
C-C1=C-C-C-C(-C)=C-C=C(-C(-C)-C)-X-X-C(^C)-X-C-C-1
C-C1=C-C-C-C(-C)=C-C=C(-C(-C)-C)-X-C-C(-C)=C-C-C-1
C-C1=C-C-C-C(-C)=C-C=C(-C(-C)-C)-X-C-C(-C)=C-C-C-1
C-C1=C-X-C-C(-X)=C-C-C(*C(-C)-C)-X-C-C(-C)=C-C-C-1
C*C1-C-C-C=C(-C)-C-C-C(*C(-C)-C)-C-C=C(-X)-C-X-C-1
C-C1=C-X-C-C(-X)=C-C-C(^C(-C)-C)-C-C-C(-C)=C-C-C-1
C^C1-C-C-C=C(-C)-C-C-C(*C(-C)-C)-C-C=C(-X)-C-X-C-1
C*C1-C-C-C=C(-C)-C-C-C(-C(-C)-X)-X-C=C(-C)-C-C-X-1
C=C1-C-C-X-X(-C)-C-C-C(^C(=C)-X)-C-X-X(-C)-C-C-X-1
C^C1-C-C-C=C(-C)-C-X-C(-C(-C)-C)=C-C=C(-C)-C-C-X-1
C-C1=C-C-C-C(-C)=C-C=C(-C(-C)-C)-X-X-C(^C)-X-C-C-1
C-C1=C-C-C-C(^C)-X-X-C(=C(-C)-C)-C-C-X(-C)-C-C-C-1
C-C1=C-C-C-X(-C)-X-C-C(*C(=C)-X)-X-C-C(-C)=C-C-C-1
C-C1=C-C-C-X(-C)-X-C-C(^X(-C)-C)-C-C-C(-C)=C-C-C-1
C=C1-C-C-C=C(-C)-X-C-C(^C(=C)-C)-C-X-C(^C)-C-C-X-1
C=C1-C-C-C=C(-C)-X-C-C(^C(=C)-C)-C-X-C(^C)-C-C-X-1
C-X1-C-C-X-X(-C)-C-C-C(*C(=C)-X)-C-X-X(-C)-C-C-X-1
C-C1=C-C-C-X(-C)-X-C-C(^C(=C)-X)-C-C-C(-C)=C-C-C-1
C-C1=C-C-C-X(-C)-X-C-C(*C(=C)-X)-C-C-C(-C)=C-C-C-1
X-C1=C-C-C-X(-C)-C=C-X(-C(-C)-C)-C-C-X(-C)-X-C-C-1
C-C1=C-C-C-X(-X)-X-C-C(^C(=C)-X)-C-C-C(-C)=C-C-C-1
C-C1=C-C-C-C(-X)=C-C-C(*C(=C)-X)-X-C-C(-C)=C-C-C-1
C^C1-C-X-C=C(-C)-C-C-C(*X(-C)-C)-C-C=C(-C)-C-C-X-1
C-C1=C-C-C-C(-C)=C-C=C(-X(-C)-C)-C-C-X(-C)-X-C-C-1
X-C1=C-C-C-X(-C)-C=C-X(-C(-C)-C)-C-C-X(-C)-X-C-C-1
C-C1=C-C-C-C(^C)-X-C-C(^C(=C)-X)-C-C-X(-C)-X-C-C-1
C-C1=C-C-C-X(-C)-C-C-C(^C(=C)-X)-X-X-C(-C)=C-C-C-1
C-C1=C-C-C-X(-C)-C-C-C(^C(=C)-X)-X-X-C(-C)=C-C-C-1
C-C1=C-C-C-X(-X)-C-C-C(^C(=C)-X)-X-C-C(-C)=C-C-C-1
C-C1=C-C-C-X(-C)-C=C-C(*C(-C)-C)-C-C-C(-C)=C-C-C-1
C-C1=C-C-C-X(-X)-C-C-C(^C(=C)-X)-X-X-C(-C)=C-C-C-1
C-C1=C-C-C-C(-C)=C-X-C(^C(=C)-C)-C-C-C(-C)=C-C-C-1
C-C1=C-C-C-C(-C)=C-X-C(*C(=C)-C)-C-C-C(-C)=C-C-C-1
C-C1=C-C-C-X(-X)-C-C-C(^C(=C)-X)-X-X-C(-C)=C-C-C-1
C-C1=C-C-C-X(-X)-C-C-C(^C(=C)-X)-X-X-C(-C)=C-C-C-1
C-C1=C-C-C-C(-C)=C-C-C(*C(=C)-C)-X-C-X(-C)-C-C-C-1
C-X1-C-X-C-X(-X)-X-C-C(*C(=C)-C)-C-X=C(-X)-C=X-X-1
C^C1-C=C-C=C(-C)-X-C-C(^C(=C)-C)-C-C-C(^C)-X-C-C-1
C-C1=C-C-C-C(^C)-X-C-C(^C(=C)-X)-C-C=C(-C)-X-C-C-1
C-C1=C-C-C-C(^C)-X-C-C(^C(=C)-X)-C-C=C(-C)-X-C-C-1
C-X1-C=X-C-C(-X)-X-C-C(*C(=C)-C)-C-C=C(-X)-X-C-C-1
C-C1=C-C-C-C(-C)=C-C=C(-C(-C)-C)-X-C-C(-C)=C-C-C-1
C-C1=C-C-C-X(-C)-C=C-C(^C(-C)-C)-X-C-C(-C)=C-C-C-1
C-C1=C-C-C-C(-C)=C-C=C(-C(-C)-C)-X-C-C(-C)=C-C-C-1
C-C1=C-C-C-C(-C)=C-C=C(-C(-C)-C)-X-C-C(-C)=C-C-C-1
C-C1=C-C-C-C(-C)=C-C=C(-C(-C)-C)-X-C-C(^C)-X-C-C-1
C-C1=C-C-C-C(-C)=C-C=C(-C(-C)-C)-X-C-C(^C)-X-C-C-1
C-C1=C-C-C-C(-C)=C-C=C(-C(-C)-C)-X-C-C(*C)-X-C-C-1
C-C1=C-C-C-X(-C)-C-C-C(*C(=C)-X)-X-X-C(^C)-C-C-C-1
C-X1-C-C=C-X(-C)-C-C-X(-C(^C)-X)-X-C=C(-C)-C-C-C-1
C-X1-C-C=C-X(-C)-C-C-X(-C(^C)-X)-X-C=C(-C)-C-C-C-1
C-C1=C-C-C-C(-X)=C-C-C(-X(-C)-C)-C-C-C(-C)=C-C-C-1
C-C1=C-C-C-X(-C)-X-C-C(*C(=C)-X)-C-C-X(-C)-X-C-C-1
C-X1-C-C-C=C(-X)-C-C-C(-C(-C)-C)=C-X-C(^C)-X-C-X-1
C-C1=C-X-C=C(-X)-C-X-C(^C(-C)-C)-C-X-C(-C)=C-C-C-1
C-C1=C-C-C-C(-C)=C-C-C(*C(=C)-C)-C-C-X(-C)-C=C-C-1
C-X1-C-C-C=C(-C)-C-C-C(=C(-C)-X)-C-C=C(-C)-C-C-X-1
C-X1-C-X-X-C(^X)-X-C-C(*C(=C)-X)-C-X=C(-X)-C=X-C-1
X-C1=C-C-C-C(^X)-X-C-C(^X(-C)-C)-C-C-C(-C)=C-C-C-1
C-C1=C-C-C-C(-C)=C-X-C(^C(=C)-X)-C-C-C(-C)=C-C-C-1
C-X1-C-C-C=C(-X)-C-C-C(-C(=C)-C)-C-C=C(-C)-C-C-X-1
C-X1-C=C-C-X(-C)-C=C-C(^C(-C)-C)-C-C-X(-C)-X-C-C-1
C*C1-C-C-C=C(-C)-C-C-C(-C(-C)-X)-X-C=C(-C)-C-C-X-1
C-X1-C-C-C=C(-X)-X-C-C(^C(=C)-C)-C-X=C(-X)-C=X-C-1
C*C1-C-C-C=C(-X)-X-C-C(*C(=C)-X)-X-X-C(-C)=C-X-X-1
C-C1=C-C-C-X(-C)-C-C-X(-C(-C)-C)-C=C-C(-X)=C-C-C-1
C-C1-C-C-X-X(-C)-C-C-X(-C(-C)-C)-C=C-X(-C)-C-X-C-1
C-C1=C-C-C-X(-C)-X-C-C(-C(=C)-X)-X-C-C(-C)=C-C-C-1
C-C1-C-C-C=C(-C)-C-C-C(=C(-C)-X)-X-C=C(-C)-C-C-X-1
C-C1=C-C-C-C(=C)-X-C-C(-C(=C)-X)-C-C-X(-C)-C-C-C-1
C-X1-C-C-X-X(-C)-C-C-C(*C(=C)-X)-C-X-C(-C)=C-C-X-1
C-C1=C-C-C-C(^C)-X-C-C(^C(=C)-C)-C-X-C(-C)=C-C-C-1
C-C1=C-C-C-C(-C)=C-X-C(^C(=C)-X)-C-C-X(-C)-C=C-C-1
C-C1=C-C-X-C(-C)=C-C-C(-C(=C)-C)-C-C-C(-C)=C-X-C-1
C-C1=C-C-C-X(-X)-C-C-C(-C(=C)-X)-X-C-C(-C)=C-C-C-1
C-C1=C-C-C-C(^C)-X-C=C(-X(-C)-C)-C-C-C(^C)-C-X-C-1
C-X1-C=C-C-X(-C)-C=C-C(=C(-C)-X)-X-X-C(^C)-C-C-C-1
C-C1=C-C-C-C(^C)-X-C-C(*C(=C)-X)-C-C-C(-C)=C-C-C-1
C*C1-C-C-C=C(-C)-C-X-C(*C(=C)-C)-C-X-X(-C)-C-C-X-1
C-C1=C-X-C-C(-X)=C-C-C(^C(-C)-C)-C-X-C(-C)=C-C-C-1
C-X1-C-C-X-X(-C)-C-C-C(^C(=C)-X)-C-X-C(-C)=C-C-X-1
C-C1=C-C-C-C(-C)=C-X-C(^C(-C)-C)-C-C-C(-C)=C-C-C-1
C-X1-C-X-X-C(-X)-X-C-C(^C(=C)-X)-C-X=C(-X)-C=X-C-1
C-X1-C-X-X-C(^X)-X-C-C(*C(=C)-X)-C-X=C(-X)-C=X-C-1
C^C1-C-C-C=C(-X)-C-C-C(*C(=C)-C)-X-X-C(-C)=C-X-X-1
C^C1-C-C-C=C(-X)-X-C-C(*C(=C)-X)-X-X=C(-C)-C=X-X-1
C^C1-C-C-C=C(-X)-X-C-C(-C(=C)-X)-X-X=C(-C)-C=X-X-1
C-X1-C=C-C-X(-C)-C-C-C(*C(=C)-X)-X-X-C(^C)-C-C-C-1
C-C1=C-X-C-X(-C)-C=C-C(^C(-C)-C)-C-C-C(-C)=C-C-C-1
C-X1-C-C-X-C(-X)-X-C-C(^C(=C)-C)-X-X=C(-C)-C=X-C-1
C*C1-C-C-C=C(-X)-X-C-C(^C(=C)-C)-X-X=C(-C)-C=X-X-1
C-C1-C-C-C-C(-C)-C-C-C(-C(-C)-C)-C-C-C(-C)-C-C-C-1
C-C1=C-X-C-X(-C)-C=C-C(-C(-C)-C)-C-C-C(-C)=C-C-C-1
C-C1=C-C-C-C(-X)=C-C-C(*X(-C)-C)-C-C-C(-C)=C-C-C-1
C-C1=C-C-C-X(-C)-C=C-C(-C(-C)-C)=C-X-C(^C)-X-C-C-1
C-C1=C-C-C-X(-C)-X-C-C(^C(=C)-X)-C-C-X(-C)-X-C-C-1
C-C1=C-C-C-X(-C)-X-C-C(^C(=C)-X)-C-C-C(-C)=C-C-C-1
C-C1=C-C-C-C(-C)=C-C=C(-C(-C)-C)-X-X-C(^C)-X-C-C-1
C-C1=C-C-C-C(*C)-X-C-X(-C(-C)-C)-C-C-X(-C)-X-C-C-1
C-C1=C-C-C-C(^C)-X-C-X(-C(-C)-C)-C-C-X(-C)-X-C-C-1
C-X1-C-C-X-X(-C)-C-C-C(*C(=C)-X)-C-X-C(-C)=C-C-X-1
C-C1=C-X-C-C(*C)-X-C-X(-C(-C)-C)-C-C-X(-C)-X-C-X-1
C-X1-C-C-C=C(-C)-C-C-C(^C(=C)-C)-X-C=C(-X)-C-C-X-1
C-X1-C-C-C=C(-X)-C-C-C(-C(-C)-C)=C-C=C(-X)-C-C-X-1
C-C1-C-C-X-C(^C)-C-C-C(-C(-C)-C)=C-C=C(-C)-C-X-C-1
C^C1-C-C-X-C(*C)-C-C-C(-C(-C)-C)=C-C=C(-C)-C-X-C-1
C^C1-C-C-X-X(-C)-C-C-C(-C(-C)-C)=C-C=C(-C)-C-C-X-1
C-C1=C-C-C-C(*C)-X-X-C(-C(-C)-X)-C-C-C(-C)=C-C-C-1
C^C1-C-C-X-C(^C)-C-C-C(*C(=C)-C)-C-X-C(^C)-C-X-C-1
C-C1=C-C-C-X(-C)-C=C-C(^C(-C)-C)-C-C-C(-X)=C-X-C-1
C-C1=C-C-C-X(-C)-C=C-C(*C(-C)-C)-C-C-C(-X)=C-X-C-1
X*C1-C-C-C=C(-C)-C-C-C(*X(-C)-C)-C-X-C(*X)-C-C-C-1
C-C1=C-X-C-C(^C)-C-C-C(-X(-C)-C)=C-C=C(-C)-C-C-C-1
C-C1=C-C-C-C(-C)=C-C-C(^C(=C)-C)-C-X-X(-C)-C-C-C-1
C-C1=C-C-C=C(-C)-C-X-C(*C(-C)-C)-X-C=C(-X)-C-X-C-1
C-X1-C=X-C-C(-X)-X-C-C(*C(=C)-C)-C-C=C(-X)-C-X-C-1
C-X1-C=X-C-C(-X)-X-C-C(*C(=C)-C)-C-C=C(-X)-C-X-C-1
C-C1=C-C-C-C(-C)=C-C=C(-C(-C)-C)-C-C-C(^C)-X-C-C-1
C-C1=C-C-C-C(-C)=C-X-C(^X(-C)-X)-C-C-C(-C)=C-C-C-1
C-C1=C-C-C-C(-C)=C-X-C(^X(-C)-X)-C-C-C(-C)=C-C-C-1
C-X1-C-C-C=C(-C)-C-C-C(-X(-C)-C)=C-C=C(-C)-C-C-C-1
C-X1-C=C-C-X(-C)-C=C-C(^C(-C)-C)-C-C-X(-C)-X-C-C-1
X=C1-C-C-C=C(-X)-C-C-C(^C(=C)-X)-C-C=C(-C)-C-X-C-1
C-X1-C-C-C=C(-X)-C-C-X(-C(-C)-C)-C=C-X(-C)-C-C-X-1
C-X1-C-C-C=C(-X)-C-C-X(-C(-C)-C)-C=C-X(-C)-C-C-X-1
C-C1=C-C-C=C(-C)-C-X-C(^C(=C)-X)-C-C=C(-X)-C-C-C-1
C-C1=C-C-C-C(-C)=C-C=C(-C(-C)-C)-X-X-C(^C)-X-C-C-1
C-C1=C-C-C-C(-C)=C-C=C(-C(-C)-C)-X-X-C(-C)=C-C-C-1
C^C1-C-X-C=C(-C)-C-C-C(*X(-C)-C)-C-C=C(-C)-C-C-X-1
C*C1-C-C-C=C(-C)-C-X-C(*C(-C)-C)-C-C=C(-X)-C-X-C-1
C-C1=C-C-C-X(-C)-C=C-X(-C(-C)-C)-C-C-C(-X)=C-C-C-1
C=C1-C-X-C=C(-C)-X-C-C(*C(=C)-C)-C-C=C(-C)-C-C-X-1
C-C1-C-C-C=C(-X)-C-C-C(-C(-C)-C)=C-C=C(-C)-C-C-X-1
C-C1=C-X-C-C(-C)=C-C-C(*C(=C)-X)-X-C-C(-C)=C-C-C-1
C^C1-C-C-C=C(-C)-C-C-C(*C(=C)-X)-X-C=C(-C)-C-C-X-1
X-C1=C-C-C-C(-C)=C-C-C(*C(=C)-C)-C-C-C(-C)=C-C-C-1
X-C1=C-C-C-C(-C)=C-C-C(*C(=C)-C)-C-C-C(-C)=C-C-C-1
C-C1=C-C-C-C(-C)=C-C-C(*C(=C)-C)-X-C-C(-C)=C-C-C-1
C-C1=C-X-C-C(-C)=C-C=C(-C(-C)-C)-X-X-C(-C)=C-C-C-1
C-X1-C=C-C-C(-C)=C-X-C(^C(=C)-X)-C-C-C(-C)=C-C-C-1
C-X1-C=C-C-X(-C)-C=C-C(^C(-C)-C)-C-C=C(-C)-X-C-C-1
X=C1-C-C-C=C(-X)-C-C-C(*C(=C)-X)-C-C=C(-C)-C-X-C-1
C-X1-C=C-C-X(-C)-C-C-C(^C(=C)-X)-C-C-C(^C)-X-C-C-1
C-X1-C-C-C=C(-C)-C-C-C(*X(-C)-X)-C-C=C(-C)-C-C-C-1
C-X1-C-C-C=C(-C)-C-C-C(^X(-C)-X)-C-C=C(-C)-C-C-C-1
X-C1=C-C-C-C(-C)=C-C-C(*C(=C)-X)-C-C-C(-C)=C-C-C-1
X-C1=C-C-C-C(-C)=C-C-C(^C(=C)-X)-C-C-C(-C)=C-C-C-1
X-C1=C-X-C-C(-C)=C-C=C(-C(-C)-C)-C-X-C(-X)=C-C-C-1
X-C1=C-X-C-C(-C)=C-C=C(-C(-C)-C)-C-X-C(-X)=C-C-C-1
C-C1=C-X-C-C(-C)=C-C-C(*C(=C)-X)-C-C-C(-C)=C-X-C-1
C-C1=C-C-C-C(-C)=C-C-C(^C(=C)-C)-C-X-C(-C)=C-C-C-1
C*C1-C-C-C=C(-C)-C-C-C(-C(-C)-C)=C-C=C(-C)-C-C-X-1
C-C1=C-X-C-C(-C)=C-C-C(*C(=C)-X)-X-C-C(=C)-X-C-C-1
C-C1=C-X-C-C(^C)-X-X-C(^C(=C)-C)-C-X-C(-X)=C-X-C-1
C-X1-C=C-C-X(-C)-C=C-X(-C(-C)-C)-C-C-C(-X)=C-X-C-1
C-X1-C=C-C-X(-C)-C=C-X(-C(-C)-C)-C-C-C(-X)=C-X-C-1
C-C1-C-C-C=C(-X)-C-C-C(-C(-C)-C)=C-C=C(-C)-C-C-X-1
X^C1-C-C-C=C(-C)-C-C-C(*X(-C)-C)-C-C=C(-C)-C-C-C-1
C-C1=C-C-C-C(-C)=C-C-C(*X(-C)-C)-C-C-C(-C)=C-C-C-1
C-C1=C-C-C-C(-C)=C-C-C(*C(=C)-C)-X-C-C(-C)=C-C-C-1
C-C1=C-C-C-C(-C)=C-C-C(-C(=C)-C)-X-C-C(-C)=C-C-C-1
C-C1=C-C-C-X(-C)-C-C-X(-C(-C)-C)-C=C-C(-X)=C-C-C-1
C-C1=C-C-C-X(-C)-C-C-X(-C(-C)-C)-C=C-C(-X)=C-C-C-1
C-C1=C-C-C-C(^C)-X-C-C(*C(=C)-X)-C-C-X(-C)-X-C-C-1
C-C1=C-C-C-C(^C)-X-C-C(^C(=C)-X)-C-C-C(-C)=C-C-C-1
C-C1=C-C-C-X(-C)-C=C-X(-C(-C)-C)-C-C-C(-X)=C-C-C-1
C-C1=C-C-C-C(^C)-X-C-C(^C(=C)-X)-C-C-X(-C)-X-C-C-1
C-X1-C-C-C=C(-X)-X-C-C(*C(=C)-C)-C-X=C(-X)-C=X-C-1
C-C1=C-C-C=C(-C)-C-C-C(^C(=C)-C)-X-C=C(-X)-C-C-X-1
C-C1=C-C-C=C(-C)-C-C-C(^C(=C)-C)-X-C=C(-X)-C-C-X-1
X-C1=C-C-C-C(-C)=C-C-C(^C(^C)-X)-C-C-C(-C)-C=C-C-1
C=C1-C-C-C=C(-C)-C-C-C(^C(=C)-C)-X-C=C(-X)-C-C-X-1
C-C1=C-C-C-C(-C)=C-C=C(-C(-C)-C)-C-X-C(-C)=C-C-C-1
C-X1-C=C-C-C(-C)=C-C-C(=C(-C)-X)-C-C-X(-C)-C-C-C-1
C-C1=C-C-C-C(-C)=C-C-C(=C(-C)-X)-C-C-X(-C)-C-C-X-1
```
