## Supplementary material for "Rule-Based Deconstruction and Reconstruction of Diterpene Libraries: Categorizing Patterns & Unravelling the Structural Landscape": Zip of all data and Metadata: 5_MSA.txt

```
C-C(-C)-C1=X-X-C2=C(-X-C^C3-C(-C)(-C)-C-C-C-C*2^3-C)-X-1
C-C(-C)-C1:X:C:C2:C(-X-C-C3-C(-C)(-C)-C-C-X-C-2-3-X):C:1
C-C(-C)-C1-X-C-C2-C(=C-C-C3-C(-C)(-X)-C-C-C-C-2-3-C)-C=1
C-C(-C)-X1-C-C-C2-C(-X-C-C3-C(-C)(-X)-C-C-C-C-2-3-C)=C-1
C-X(-C)-C1:X:C:C2:C(-X-C-C3-C(-C)(-C)-C-C-C-C-2-3-C):C:1
C-C(-X)=C1-C-C^C2-C(*C-C^C3-C(-C)(^C)-C-C-X-C^2*3-C)-X-1
C-C(-C)-C1-C-C-C2-C(-X-C-C3-C(-C)(-X)-C-C-C-C-2-3-C)-C=1
C-X(-C)-C1:C:C:C2:C(-X-C-C3-C(-C)(-C)-X-C-C-C-2-3-C):C:1
C-X(-C)-C1:X:C:C2:C(-X-X=C3-C(-C)(-C)-X-C-C-C-2-3-C):C:1
C-C(-C)-X1-C-C-C2-C(-C-C-C3-C(-C)(-C)-X-C-C-C-2-3-C)=C-1
C-C(-C)-C1:X:C:C2:C(-C-C-C3-C(-C)(-X)-C-C-C-C-2-3-X):C:1
C-C(-C)-C1-C-C-C2=C(-C-C-C3-C(-X)(-C)-C-C-C-C-2-3-C)-C=1
C-C(-C)-C1=X-X-C2=C(-C=C-X3-C(-C)(-C)-C-C-C-C*2^3-C)-X-1
C-X(-C)-C1:C:C:C2:C(-X-C-C3-C(-C)(-X)-C-C-C-C-2-3-C):C:1
C-C(-C)-C1=C-C-C2-C(-C-C-C3-C(-X)(-C)-C-C-C-C-2-3-C)=C-1
C-C(-C)-C1=X-X-C2=C(-C-C-C3-C(-C)(-C)-C-C-C-C-2-3-C)-X-1
C-C(-X)=C1-C-C-C2-C(-X-C-C3-C(-C)(-C)-C-C-C-C-2-3-C)=C-1
C-X(-C)-C1:C:C:C2:C(-C-C-C3-C(-C)(-C)-X-C-C-C-2-3-C):C:1
C-C(-X)=C1-C-C^C2-C(*C-C^C3-C(-C)(^C)-C=C-X-C^2*3-C)-X-1
C-C(-C)-C1:X:C:C2:C(-X-C-C3-C(-C)(-C)-C-C-C-C-2-3-C):C:1
C-C(-C)-C1:C:C:C2:C(-X-C-C3-C(-C)(-C)-X-C-C-C-2-3-C):C:1
C-C(-C)-C1:X:C:C2:C(-C=C-C3-C(-C)(-C)-C-C-C-C-2-3-C):C:1
C-C(-C)-C1-X-X=C2-C(=C-X-X3-C(-C)(-C)-C-C-C-C-2-3-C)-C=1
X-C(-X)=C1-X-X-C2-X(-C-C^C3-C(-C)(-C)-C-C-C-C^2*3-C)-X-1
C-C(-C)-C1:X:X:C2:C(-X-C-C3-C(-C)(-C)-C-C-C-C-2-3-X):X:1
C-C(-C)-C1-X-X=C2-C(=C-C=C3-C(-C)(-C)-C-X-C-C-2-3-C)-C=1
C-C(-C)-C1=X-X-C2=C(-X-C=C3-C(-C)(-C)-C-C-C-C-2-3-C)-X-1
C-C(-C)-C1-X-X=C2-C(=C-X-C3-C(-C)(-C)-C-C-C-C-2-3-C)-C=1
C-C(-C)-C1=C-C-C2-C(-C-C-C3-C(-X)(-C)-C-C-C-C-2-3-C)=C-1
C-C(-C)-C1:C:C:C2:C(-C-C-C3-C(-X)(-C)-C-C-C-C-2-3-C):C:1
C=C(-X)-C1-C-C-C2-C(=C-C-C3-C(-C)(-C)-X-C-C-C-2-3-C)-X-1
C-C(-C)-C1:X:C:C2:C(-C-C-C3-C(-C)(-X)-C-C-C-C-2-3-X):C:1
C-C(-C)-X1-C-C-C2-C(-C-C-C3-C(-C)(-X)-C-C-C-C-2-3-C)=C-1
C-C(-C)-C1-X-C=C2-X(-C-C-C3-C(-C)(-C)-C-C-C-C-2-3-X)-X=1
C-C(-X)-C1:X:X:C2:C(-X-X-C3-C(-C)(-C)-C-C-C-C-2-3-C):X:1
C-C(-C)-X1-C-C-C2-C(-C-C-C3-C(-C)(-C)-C-C-C-C-2-3-C)=C-1
C-C(-C)-C1=X-X-C2=C(-X-X*C3-C(-C)(-C)-C-C-C-C*2^3-C)-X-1
C-C(-C)-C1=C-C-C2=C(-C-C*C3-C(*C)(^X)-C-C-C-C*2^3-C)-C-1
C-C(-C)-C1=C-C-C2=C(-C-C*C3-C(-C)(-C)-C-C-C-C*2^3-X)-C-1
C-C(-C)-X1-C-C-C2-C(-C-C-C3-C(-C)(-X)-C-C-C-C-2-3-C)=C-1
C-C(-C)-C1=C-X-C2=C(-C-C-C3-C(-C)(-X)-C-C-C-C-2-3-C)-X-1
C-C(-C)-C1:C:C:C2:C(-X-X-X3-C(-C)(-C)-C-C-C-C-2-3-C):C:1
C-C(-C)-C1-X-X=C2-C(=C-X-C3-C(-C)(-C)-X-C-C-C-2-3-C)-C=1
C-C(-C)-C1:C:X:C2:C(-X-C-C3-C(-C)(-C)-C-C-C-C-2-3-C):C:1
C-C(-C)-C1:C:C:C2:C(-X-C-C3-C(-C)(-C)-C-C-C-C-2-3-C):X:1
X-C(=C)-C1-C-X-C2-C(-X-X-C3-C(-C)(-C)-C-C-X-C-2-3-X)-C-1
C-C(-C)-C1-X-X-C2=C(-X-X-C3-C(-C)(-C)-C-C-C-C-2-3-X)-X=1
X-C(-X)-C1:X:X:C2:C(-X-X=C3-C(-C)(-C)-C-C-C-C-2-3-C):X:1
C-C(-X)=C1-C-C-C2-C(-X-C-C3-C(-C)(-C)-X-C-X-C-2-3-C)-X-1
C-C(-C)-C1:C:X:C2:C(-C-C-C3-C(-C)(-C)-C-C-C-C-2-3-C):X:1
C-C(-C)-C1:X:C:C2:C(-C-C-C3-C(-C)(-X)-C-X-C-C-2-3-C):C:1
C-C(-X)-C1:X:X:C2:C(-X-X-C3-C(-C)(-C)-C-C-C-C-2-3-C):X:1
C-C(-C)-C1:X:C:C2:C(-X-X-C3-C(-C)(-C)-C-C-C-C-2-3-C):C:1
C-C(-X)=C1-C-C-C2-C(-C-C-C3-C(-C)(-C)-X-C-C-C-2-3-C)=C-1
C-C(-C)-C1:C:C:C2:C(-X-C-C3-C(-C)(-C)-C-C-C-C-2-3-C):C:1
C-C(-C)-C1-C-C-C2-C(-X-C-C3-C(-C)(-X)-C-C-C-C-2-3-C)=C-1
C-C(-C)-X1-C-C-C2-C(-C-C-C3-C(-C)(-C)-X-C-C-C-2-3-C)=C-1
C-C(-C)-C1-C-C-C2-C(=C-C-C3-C(-C)(-X)-C-C-C-C-2-3-C)-X-1
X-C(-X)-C1-C-C-C2-C(=C-C-C3-C(-C)(-X)-X-C-C-C-2-3-C)-C-1
C-C(-X)=C1-C-C-C2-C(-X-C=C3-C(-C)(-C)-C-C-C-C-2-3-C)=C-1
X-C(=C)-C1-C-X-C2-X(-X-X-C3-C(-C)(-C)-X-C-X-C-2-3-C)-C-1
C-C(-C)=C1-C-C-C2-C(-C-C-C3-C(-X)(-C)-C-C-C-C-2-3-C)=C-1
C-C(-C)-C1-X-X-C2=C(-X-C-C3-C(-C)(-C)-C-C-C-C-2-3-X)-C=1
C-C(-C)-C1-C-C-C2-C(=C-C-C3-C(-X)(-C)-C-C-C-C-2-3-C)-C=1
C-C(-C)-C1-X-X=C2-C(=C-X-C3-C(-C)(-C)-C-C-C-C-2-3-C)-X=1
C-C(-C)-C1:X:X:C2:C(-X-C-C3-C(-C)(-C)-X-C-C-C-2-3-C):C:1
C-C(-C)-C1-X-C-C2-C(=C-C-C3-C(-C)(-X)-C-C-C-C-2-3-C)-C=1
C-C(-C)-C1:C:C:C2:C(-C-C-C3-C(-X)(-C)-C-C-C-C-2-3-C):C:1
C-C(-X)=C1-C-X*C2-X(-C-C*C3-C(-C)(-C)-C-C-C-C*2^3-C)-X-1
C-C(-X)=C1-C-C-C2-C(-C-C-C3-C(-C)(-C)-X-C-X-C-2-3-C)-X-1
C-C(-C)-C1:C:X:C2:C(-X-C-C3-C(-C)(-C)-C-C-C-C-2-3-C):X:1
C-X(-C)-X1-C-C-C2-C(-C-C-C3-C(-C)(-X)-C-C-C-C-2-3-C)-X-1
C-C(-C)-C1-X-X-C2=C(-X-C-C3-C(-C)(-C)-C-C-C-C-2-3-C)-X=1
C-C(-C)-C1:C:C:C2:C(-C-C-C3-C(-X)(-C)-C-C-C-C-2-3-C):C:1
C-C(-X)-C1=X-X-C2=C(-C-C-C3-C(-C)(-C)-C-C-C-C-2-3-C)-X-1
C-C(-X)=C1-C-C-X2-C(-C-C-C3-C(-C)(-C)-X-C-C-C-2-3-C)=C-1
C-C(-X)=C1-C-C-X2-C(-X-C-C3-C(-C)(-C)-C-C-C-C-2-3-C)=C-1
C-C(-X)=C1-C-C-C2=C(-C-C-C3-C(-C)(-X)-C-C-C-C-2-3-C)-X-1
C-C(-C)-C1:C:C:C2:C(-X-C-C3-C(-C)(-X)-C-C-C-C-2-3-C):C:1
C-C(-C)-C1-X-X=C2-C(=C-C=C3-C(-C)(-X)-C-C-C-C-2-3-C)-C=1
C-C(-C)-C1:X:C:C2:C(-X-X-C3-C(-C)(-C)-C-C-X-C-2-3-C):C:1
C-C(-C)-C1:X:X:C2:C(-X-X-C3-C(-C)(-C)-C-C-C-C-2-3-C):C:1
C-C(-C)-C1:C:C:C2:C(-C-C-C3-C(-C)(-X)-C-X-C-C-2-3-C):X:1
C-C(-X)=C1-C-C-C2-C(-C-X-C3-C(-C)(-C)-C=C-X-C-2-3-C)-X-1
C-C(-C)-C1:X:C:C2:C(-X-C=C3-C(-C)(-C)-X-C-C-C-2-3-C):C:1
C-C(-C)-C1:X:X:C2:C(-X-C-C3-C(-C)(-C)-X-C-C-C-2-3-X):C:1
C-C(-C)-X1-C-C-C2-C(-X-C-C3-C(-C)(-C)-X-C-C-C-2-3-C)=C-1
C-X(-C)-C1:C:C:C2:C(-C-C-C3-C(-C)(-C)-X-C-C-C-2-3-C):C:1
C-C(-C)-C1-X-C=C2-X(-C-C-C3-C(-C)(-X)-C-C-C-C-2-3-X)-C=1
C-C(-C)-C1:X:C:C2:C(-X-C-C3-C(-C)(-X)-C-C-C-C-2-3-X):C:1
C-C(-C)-C1-X-X-C2=C(-X-C-C3-C(-C)(-C)-C-C-C-C-2-3-X)-X=1
C-C(-C)-X1-C-C-C2-C(-X-C-C3-C(-C)(-X)-C-C-C-C-2-3-C)=C-1
C-X(-C)-C1-C-C-C2-X(-C-C-C3-C(-C)(-X)-C-C-C-C-2-3-C)-C=1
C-C(-C)-C1-C-C-C2-C(-X-C-C3-C(-C)(-X)-C-C-C-C-2-3-C)-C=1
C-X(-C)-C1:C:C:C2:C(-C-C-C3-C(-C)(-X)-C-C-C-C-2-3-C):C:1
C-C(-C)^C1-C-C-C2=C(-C-C*C3-C(*C)(^X)-C-C-C-C*2^3-C)-X-1
C-C(-X)=C1-C-C^C2-C(*C-C^C3-C(-C)(^C)-C-C-X-C^2*3-C)-X-1
C-C(-C)-C1=X-X-C2=C(-X-C-C3-C(-C)(-C)-C-C-C-C-2-3-X)-X-1
C-C(-X)=C1-C-X-C2-X(-C-C-C3-C(-C)(-C)-X-C-C-C-2-3-C)-C-1
C-C(-C)-C1:X:X:C2:C(-X-C-C3-C(-C)(-X)-C-C-C-C-2-3-X):X:1
C-C(-X)-C1:X:C:C2:C(-C-C-C3-C(-C)(-C)-X-C-C-C-2-3-X):C:1
C-C(-C)-C1:C:C:C2:C(-C-C-C3-C(-X)(-C)-C-C-C-C-2-3-C):C:1
C-C(-C)=C1-C-C-C2=C(-C-C*C3-C(*C)(^X)-C-C-C-C*2^3-C)-C-1
C-C(-C)-X1-C-X-C2=C(-X-C-C3-C(-C)(-C)-C-C-X-C-2-3-C)-C-1
C-C(-X)=C1-C=C-C2-C(-C-C-C3-C(-C)(-C)-C-C-C-C-2-3-C)-X-1
C-C(-C)-C1=X-X-C2=C(-X-C-C3-C(-C)(-C)-C-C-C-C-2-3-C)-X-1
C-C(-C)-C1=C-X-C2=C(-X-X-X3-C(-C)(-C)-C-C-C-C-2-3-C)-X-1
C-C(-X)=C1-C-C^C2-C(*C-C^C3-C(-C)(^C)-X-C-X-C^2*3-C)-X-1
C-C(-X)=C1-C-C-C2-C(-C-C-C3-C(-C)(-C)-X-C-X-C-2-3-C)=C-1
C-C(-X)=C1-C-C-C2-C(-C-C-C3-C(-C)(-X)-X-C-C-C-2-3-C)=C-1
C-C(-X)=C1-C-X-C2-C(-X-C-C3-C(-C)(-C)-C-C-C-C-2-3-C)=C-1
C-C(-X)=C1-C-X^C2-C(=C-C^C3-C(-C)(-C)-C-C-C-C^2*3-C)-X-1
C-C(-C)-C1=C-X-C2=C(-C-C-C3-C(-C)(-X)-C-X-C-C-2-3-C)-X-1
C-C(-C)-C1-X-C=C2-X(-C-C-C3-C(-C)(-X)-C-C-C-C-2-3-C)-C=1
C-C(-C)-C1:X:X:C2:C(-C=C-C3-C(-C)(-C)-C-C-C-C-2-3-X):C:1
C-C(-C)-C1-X-X=C2-C(=C-C=C3-C(-C)(-C)-C-X-C-C-2-3-C)-C=1
C-C(-C)-C1-X-X-C2-C(-C-C-C3-C(-C)(-C)-C-C-C-C-2-3-C)-C-1
C-C(-C)-C1:X:C:C2:C(-X-C=C3-C(-C)(-C)-C-C-C-C-2-3-C):C:1
C-X(-C)-C1-X-X=C2-C(=C-C=C3-C(-C)(-C)-C-C-C-C-2-3-C)-C=1
C-X(-C)-C1-X-X=C2-C(=C-C=C3-C(-C)(-C)-X-C-C-C-2-3-C)-C=1
C-C(-C)-C1-X-X=C2-C(=C-C=C3-C(-C)(-X)-C-C-C-C-2-3-C)-C=1
C-C(-C)-C1-X-X=C2-C(=C-C=C3-C(-C)(-X)-C-C-C-C-2-3-C)-C=1
C-C(-C)-C1-X-X-C2=C(-C=C-X3-C(-C)(-C)-C-C-C-C-2-3-C)-X=1
C-C(-C)-C1-X-X-C2=C(-X-C-C3-C(-C)(-C)-C-C-C-C-2-3-X)-C=1
C-C(-C)-C1:X:X:C2:C(-X-X-C3-C(-C)(-C)-C-C-C-C-2-3-X):C:1
C-C(-C)-C1:C:X:C2:C(-X-X-C3-C(-C)(-X)-C-C-X-C-2-3-C):C:1
C-C(-C)-C1-X-X=C2-C(=C-C-C3-C(-C)(-C)-C-X-C-C-2-3-C)-C=1
C-C(-C)-C1:X:C:C2:C(-X-C-C3-C(-C)(-C)-C-X-C-C-2-3-C):C:1
C-C(-X)-C1:C:C:C2:C(-C-C-C3-C(-C)(-C)-X-X-C-C-2-3-C):C:1
C-C(-C)-C1:X:C:C2:C(-X-C-C3-C(-C)(-C)-X-C-C-C-2-3-C):C:1
C-C(-C)-C1:X:C:C2:C(-C-C-C3-C(-C)(-C)-X-C-C-C-2-3-C):X:1
C-C(-C)-C1:X:C:C2:C(-C-C-C3-C(-C)(-X)-X-C-C-C-2-3-C):C:1
C-C(-X)-C1:X:C:C2:C(-X-C-C3-C(-C)(-C)-C-C-C-C-2-3-C):C:1
X-C(=C)-C1-C-C-C2-C(-X-C-C3-C(-C)(-X)-C-C-C-C-2-3-C)-C-1
C-C(-C)-C1:C:C:C2:C(-C-C-C3-C(-C)(-C)-C-X-C-C-2-3-C):C:1
C-X(-X)-C1:C:C:C2:C(-C-C-C3-C(-C)(-X)-C-C-C-C-2-3-C):C:1
C=C(-C)-C1-C-C-C2-C(=C-C-C3-C(-X)(-C)-C-C-C-C-2-3-C)-C=1
C-C(-C)-C1-C-C-C2-C(=C-C-C3-C(-X)(-C)-C-C-C-C-2-3-C)-C=1
C=C(-C)-C1-C-C-C2-C(=C-C-C3-C(-X)(-C)-C-C-C-C-2-3-C)-C=1
C-C(-C)-C1:X:C:C2:C(-C-C-C3-C(-C)(-C)-C-C-C-C-2-3-C):X:1
C-C(-C)-C1:C:C:C2:C(-C-C-C3-C(-C)(-C)-C-C-C-C-2-3-C):X:1
C-C(=C)-C1:C:X:C2:C(-C-C-C3-C(-C)(-C)-C-C-C-C-2-3-C):C:1
C-C(-C)-C1:C:C:C2:C(-C-C-C3-C(-C)(-X)-C-C-X-C-2-3-C):C:1
C-C(-X)=C1-C-C-C2-C(-C-C-C3-C(-C)(-C)-X-X-C-C-2-3-C)=C-1
X-C(-X)=C1-C-C-C2-C(-C-C-C3-C(-C)(-C)-C-C-C-C-2-3-C)=C-1
C-C(-C)-C1:X:C:C2:C(-X-X=C3-C(-C)(-X)-C-C-C-C-2-3-C):C:1
C-C(-C)-C1=C-X-C2=C(-C-C*C3-C(*C)(^X)-C-C-C-C*2^3-C)-X-1
C-C(-C)-X1-C-C-C2-C(-X-X=C3-C(-C)(-X)-C-C-C-C-2-3-C)=C-1
C-C(-C)-C1-X-C-C2-C(=C-C-C3-C(-C)(-X)-C-C-C-C-2-3-C)-C=1
C-X(-C)-C1:C:C:C2:C(-C-C-C3-C(-C)(-X)-C-C-C-C-2-3-C):C:1
C-C(-C)-C1:X:C:C2:C(-C-C-C3-C(-X)(-C)-C-C-C-C-2-3-C):C:1
X-C(=C)-C1-C-X-C2-C(-C=C-C3-C(-C)(-C)-X-C-X-C-2-3-C)=C-1
C-C(-C)-C1-C-C-C2-C(=C-C-C3-C(-X)(-C)-C-C-C-C-2-3-C)-C=1
C-C(-C)-X1-C-C-C2-C(-C-C-C3-C(-C)(-X)-X-C-C-C-2-3-C)=C-1
C-C(-C)-X1-C-C-C2-C(-C-C-C3-C(-C)(-X)-C-C-C-C-2-3-C)=C-1
C-C(-C)-X1-C-C-C2-C(-C-C-C3-C(-C)(-X)-X-C-C-C-2-3-C)=C-1
C-C(-C)-X1-C-C-C2-C(-C-C-C3-C(-C)(-C)-X-C-C-C-2-3-C)=C-1
C-X(-C)-C1-C-C-C2-X(-C-C-C3-C(-C)(-X)-C-C-C-C-2-3-C)-C=1
C-C(-C)-X1-C-C-C2-C(-X-C-C3-C(-C)(-X)-C-C-C-C-2-3-C)=C-1
C-C(-C)-X1-C-C-X2-X(-C-C-C3-C(-C)(-C)-C-C-C-C-2-3-C)-X-1
C=C(-X)-C1-C-C-C2-C(=C-C-C3-C(-C)(-C)-X-C-C-C-2-3-C)-X-1
C-C(-C)-C1-X-C-C2-X(-C-C-C3-C(-C)(-C)-C-C-C-C-2-3-C)-X-1
C-C(-X)-C1:X:X:C2:C(-X-C-C3-C(-C)(-C)-X-C-C-C-2-3-X):C:1
C-C(-C)-C1:X:X:C2:C(-X-C-C3-C(-C)(-C)-C-X-C-C-2-3-X):C:1
X-X(-X)-C1-C-C-C2-C(=C-C-C3-C(-C)(-X)-X-C-C-C-2-3-C)-X-1
C-C(-C)-C1:C:C:C2:C(-C-C-C3-C(-C)(-C)-C-C-C-C-2-3-C):C:1
C-C(-C)-C1:X:C:C2:C(-X-X-C3-C(-C)(-C)-C-C-C-C-2-3-C):C:1
C-C(-C)-C1:X:C:C2:C(-X-X-C3-C(-C)(-C)-C-C-C-C-2-3-C):C:1
C-C(-C)-C1=X-X-C2=C(-X-C-C3-C(-C)(-X)-C-C-C-C-2-3-X)-X-1
C-C(-C)-X1-C-C-X2-X(-X-C-C3-C(-C)(-X)-C-C-C-C-2-3-C)-X-1
C-C(-X)-C1:X:X:C2:C(-X-X=C3-C(-C)(-C)-C-C-C-C-2-3-C):X:1
C-C(-X)-C1:X:X:C2:C(-X-C=C3-C(-C)(-C)-C-C-C-C-2-3-C):X:1
C-C(-C)-C1=X-X-C2=C(-X-C*C3-C(-C)(-C)-C-C-C-C*2^3-C)-X-1
C-C(-C)-C1:C:X:C2:C(-X-X-C3-C(-C)(-X)-C-C-X-C-2-3-C):C:1
C-C(-C)-C1:C:C:C2:C(-C-C-C3-C(-C)(-C)-C-C-C-C-2-3-C):C:1
C-C(-C)-C1-X-X=C2-C(=X-X-C3-C(-C)(-C)-C-C-C-C-2-3-C)-C=1
C-C(-C)-C1:X:X:C2:C(-X-X-C3-C(-C)(-C)-C-C-C-C-2-3-X):C:1
C-C(-C)-C1:X:X:C2:C(-C-C-C3-C(-C)(-C)-C-C-C-C-2-3-X):C:1
C-C(-C)-C1:X:X:C2:C(-X-X-C3-C(-C)(-C)-C-C-C-C-2-3-X):C:1
C-C(-C)-C1-C-C-C2-C(=C-C-C3-C(-C)(-C)-C-C-C-C-2-3-C)-C=1
C-C(-C)=C1-C-C-C2-C(-C-C-C3-C(-C)(-C)-C-C-C-C-2-3-C)=C-1
C-C(-C)-C1-C-C-C2-C(-X-C-C3-C(-C)(-X)-C-C-C-C-2-3-C)=C-1
C-C(=C)-C1:C:C:C2:C(-C-C-C3-C(-C)(-C)-C-C-C-C-2-3-C):C:1
C-C(-C)-C1:X:C:C2:C(-C-C-C3-C(-C)(-C)-C-C-C-C-2-3-X):C:1
C-C(-C)-C1-C-C-C2-C(=C-C-C3-C(-X)(-C)-C-C-C-C-2-3-C)-C=1
C-C(-C)-C1:C:C:C2:C(-C-C-C3-C(-C)(-C)-C-C-C-C-2-3-C):C:1
C-C(-C)-C1=C-C-C2-C(-C-C-C3-C(-X)(-C)-C-C-C-C-2-3-C)=C-1
C-C(-C)=C1-C-C-C2-C(-C-C-C3-C(-X)(-C)-C-C-C-C-2-3-C)=C-1
X-C(=C)-C1-C-C-C2-C(-X-X-C3-C(-C)(-C)-X-C-X-C-2-3-X)-C-1
C-C(-C)-C1:C:C:C2:C(-X-X=C3-C(-C)(-C)-C-C-C-C-2-3-C):C:1
C-C(-C)-C1-C-C-C2-C(=C-C-C3-C(-X)(-C)-C-C-C-C-2-3-C)-C=1
C-C(-C)-C1:X:C:C2:C(-C-C-C3-C(-C)(-C)-C-C-C-C-2-3-C):C:1
C-C(-C)-C1=C-C-C2-C(-C-C-C3-C(-X)(-C)-C-C-C-C-2-3-C)=C-1
C-C(-C)-C1:X:C:C2:C(-X-C-C3-C(-C)(-C)-C-C-C-C-2-3-C):C:1
C-C(-C)-C1:C:C:C2:C(-C-C-C3-C(-X)(-C)-C-C-C-C-2-3-C):C:1
C-X(-C)-C1:X:X:C2:C(-X-C-C3-C(-C)(-C)-C-C-C-C-2-3-X):C:1
C-C(-C)=C1-C-C-C2-C(-C-C-C3-C(-X)(-C)-C-C-C-C-2-3-C)=C-1
C-C(-C)-C1:X:C:C2:C(-X-C-C3-C(-C)(-C)-C-X-C-C-2-3-C):C:1
C=C(-X)^C1-C-C^C2-C(=C-C^C3-C(-C)(-C)-X-C-C-C^2*3-C)-C-1
C-X(-C)-C1-C-C-C2-C(=C-C-C3-C(-C)(-X)-C-C-C-C-2-3-C)-C=1
C-C(-X)=C1-C-C-C2-C(-C-C-C3-C(-C)(-C)-X-C-C-C-2-3-C)=C-1
C-C(-X)=C1-C-X^C2-C(^C-C^C3-C(-C)(*C)-C-C-C-C^2*3-C)-X-1
C-C(-C)-C1-X-C-C2-C(=C-C-C3-C(-C)(-X)-C-C-C-C-2-3-C)-C=1
C-C(-C)-C1-X-C=C2-C(-C=C-C3-C(-C)(-C)-C-C-C-C-2-3-C)-X-1
C-C(-C)-X1-C-C-C2-C(-C-C-C3-C(-C)(-X)-C-C-C-C-2-3-C)-C-1
C-C(=C)-C1:C:C:C2:C(-X-C-C3-C(-C)(-X)-C-C-C-C-2-3-C):C:1
C-C(-C)-C1-X-X=C2-C(=C-C=C3-C(-C)(-C)-C-C-C-C-2-3-C)-C=1
C-C(-C)-C1-C-C-C2=C(-C-C-C3-C(-X)(-C)-C-C-C-C-2-3-C)-C=1
C-C(-C)-C1:C:C:C2:C(-X-C-C3-C(-C)(-X)-C-C-C-C-2-3-C):C:1
C-C(-C)-C1:C:C:C2:C(-C-C-C3-C(-X)(-C)-C-C-C-C-2-3-C):C:1
C-C(-C)-C1:C:C:C2:C(-C-C-C3-C(-X)(-C)-C-C-C-C-2-3-C):C:1
C-C(-C)-C1:X:C:C2:C(-C-C-C3-C(-C)(-C)-C-C-C-C-2-3-X):C:1
C-C(-C)-C1:X:X:C2:C(-X-C-C3-C(-C)(-C)-C-C-C-C-2-3-C):C:1
C-C(-C)-C1:X:C:C2:C(-X-C-C3-C(-C)(-C)-C-C-C-C-2-3-C):C:1
C-C(-C)-C1:X:X:C2:C(-C-C-C3-C(-C)(-C)-C-C-C-C-2-3-X):C:1
C-C(-X)=C1-C=C^C2-C(^C-C^C3-C(-C)(*C)-X-C-C-C^2*3-C)-X-1
C-C(-C)-C1-X-C-C2=C(-C-C-C3-C(-C)(-C)-C-C-C-C-2-3-C)-X-1
C-C(*X)-C1=X-X-C2=C(-X-C*C3-C(-C)(-C)-C-C-C-C*2^3-C)-X-1
C-C(-C)-C1-C-C-X2-C(-X-C-C3-C(-C)(-X)-C-C-C-C-2-3-C)=C-1
X-C(-X)=C1-X-X-C2-C(-X-C-C3-C(-C)(-C)-C-C-C-C-2-3-C)=C-1
C-C(-C)-C1:C:C:C2:C(-C-C-C3-C(-C)(-C)-C-C-C-C-2-3-C):X:1
C-C(-C)-C1-X-X=C2-C(=C-C=C3-C(-C)(-C)-C-X-C-C-2-3-C)-C=1
C-C(-C)-C1:X:X:C2:C(-X-C-C3-C(-C)(-C)-X-C-C-C-2-3-X):C:1
C-C(-C)-C1:X:C:C2:C(-C=C-C3-C(-X)(-C)-C-C-C-C-2-3-C):C:1
C-C(-X)=C1-C-C-C2=C(-C-C-C3-C(-C)(-X)-C-C-C-C-2-3-C)-X-1
C-C(-X)-C1:X:C:C2:C(-X-C-C3-C(-C)(-C)-C-C-C-C-2-3-C):C:1
C-C(-C)-C1:X:C:C2:C(-C-C-C3-C(-X)(-C)-C-C-C-C-2-3-C):C:1
C-C(-C)-C1-X-X-C2=C(-X-C-C3-C(-C)(-C)-C-C-C-C-2-3-X)-C=1
X-C(=C)-C1-C-X-C2-C(-X-X-C3-C(-C)(-C)-C-C-X-C-2-3-X)-C-1
C-X(-C)*C1-C-C-C2=C(-C-C*C3-C(-C)(-C)-C-C-C-C^2*3-C)-C-1
C-C(-C)-C1=X-X-C2=C(-X-X=C3-C(-C)(-C)-C-C-C-C-2-3-C)-X-1
C-C(-C)-C1:C:C:C2:C(-C-C-C3-C(-X)(-C)-C-C-C-C-2-3-C):C:1
C-X(-C)-C1-X-C-C2-C(=C-C-C3-C(-C)(-X)-C-C-C-C-2-3-C)-C=1
C-C(-C)-C1:C:C:C2:C(-C-C-C3-C(-X)(-C)-C-C-C-C-2-3-C):C:1
C-C(-C)-C1:C:C:C2:C(-C-C-C3-C(-C)(-C)-C-C-C-C-2-3-C):C:1
C-X(-C)-X1-C-C-C2-C(-X-C=C3-C(-C)(-C)-X-C-C-C-2-3-C)=C-1
C-C(-C)-C1=X-X-C2=C(-X-C*C3-C(^C)(*X)-C-C-C-C*2^3-X)-X-1
C-C(-C)-C1:X:C:C2:C(-C-C-C3-C(-C)(-X)-C-C-C-C-2-3-X):C:1
C-C(-C)-C1-X-X-C2=C(-C-X-C3-C(-C)(-C)-C-C-C-C-2-3-C)-X=1
C-C(-C)-C1-C-C-C2-C(=C-C-C3-C(-C)(-C)-C-C-C-C-2-3-C)-C=1
C-C(-C)-C1-C-C-C2=C(-C-C-C3-C(-C)(-C)-C-C-C-C-2-3-C)-C=1
C-C(-C)-C1=C-C-C2-C(-C-C-C3-C(-C)(-C)-C-C-C-C-2-3-C)=C-1
C-X(-C)-C1:C:C:C2:C(-C-C-C3-C(-C)(-X)-C-C-C-C-2-3-C):C:1
C-C(-C)-X1-C-X-C2=C(-X=C-C3-C(-C)(-C)-C-C-X-C-2-3-X)-X-1
C-C(-C)-C1:X:C:C2:C(-X-X-C3-C(-C)(-C)-C-C-C-C-2-3-C):C:1
C-C(-C)-C1:C:C:C2:C(-X-C-C3-C(-C)(-X)-C-C-C-C-2-3-C):C:1
C-C(-C)-C1-C-C-C2-C(=C-C-C3-C(-X)(-C)-C-C-C-C-2-3-C)-C=1
C-C(-C)-C1:X:C:C2:C(-C-C-C3-C(-X)(-C)-C-C-C-C-2-3-C):C:1
C-C(-C)-C1:X:X:C2:C(-C-C-C3-C(-C)(-C)-C-C-C-C-2-3-X):C:1
C-C(-C)-C1:X:X:C2:C(-C-C-C3-C(-C)(-C)-C-C-C-C-2-3-X):C:1
C-C(-C)-C1:C:C:C2:C(-C-X-C3-C(-C)(-C)-C-C-X-C-2-3-C):X:1
C-C(-C)-C1-C-C-X2-X(-X-C-C3-C(-C)(-C)-C-C-C-C-2-3-X)-C=1
C-C(-C)-C1=X-X-C2=C(-X-C-C3-C(-C)(-X)-C-C-C-C-2-3-C)-X-1
C-C(-X)-C1:X:X:C2:C(-X-X-C3-C(-C)(-C)-C-C-C-C-2-3-C):X:1
C-C(-C)-C1:X:X:C2:C(-X-X-C3-C(-C)(-C)-C-C-C-C-2-3-C):X:1
C-C(-C)-C1:C:X:C2:C(-X-X-C3-C(-C)(-X)-C-C-X-C-2-3-C):C:1
C-C(-X)=C1-C-X-C2-X(-C-C-C3-C(-C)(-C)-C-C-C-C-2-3-C)-C-1
C-C(-X)-C1:X:X:C2:C(-X-X-C3-C(-C)(-C)-X-C-C-C-2-3-C):X:1
C-C(-C)-C1-X-C-C2-X(-C-C-C3-C(-C)(-X)-C-C-C-C-2-3-C)-C=1
C-C(-C)-C1:C:C:C2:C(-C-C-C3-C(-X)(-C)-C-C-C-C-2-3-C):C:1
C-C(-C)-C1-X-C=C2-C(=C-C-C3-C(-C)(-X)-C-C-X-C-2-3-C)-C-1
C-C(-C)-C1:X:C:C2:C(-C-C-C3-C(-C)(-C)-X-C-C-C-2-3-C):C:1
C-C(-C)-C1=C-X-C2=C(-C-C*C3-C(-C)(-C)-C-C-C-C*2^3-C)-C-1
C-C(-C)-C1:X:C:C2:C(-C-C-C3-C(-C)(-C)-C-X-C-C-2-3-C):C:1
C-C(-C)-C1-C-C-C2=C(-C-C-C3-C(-X)(-C)-C-C-C-C-2-3-C)-C=1
C-C(-C)-C1=C-C-C2-C(-C-C-C3-C(-X)(-C)-C-C-C-C-2-3-C)=C-1
C-X(-C)-C1-X-C-C2-C(=C-C-C3-C(-C)(-X)-C-C-C-C-2-3-C)-C=1
C-C(-C)=C1-C-C-C2-C(-C-C-C3-C(-X)(-C)-C-C-C-C-2-3-C)=C-1
C-X(-C)-C1-C-C-C2-C(-X-C-C3-C(-C)(-C)-X-C-C-C-2-3-C)=C-1
C-C(-C)-C1:X:X:C2:C(-C=C-C3-C(-C)(-C)-C-C-C-C-2-3-C):X:1
C-C(=C)-C1:C:C:C2:C(-C-C-C3-C(-X)(-C)-C-C-C-C-2-3-C):C:1
C-X(-C)-C1:C:C:C2:C(-X-C-C3-C(-C)(-X)-C-C-C-C-2-3-C):C:1
C-C(-C)-C1-C-C-C2-C(-X-C-C3-C(-C)(-X)-C-C-C-C-2-3-C)-C=1
C-C(-C)-C1:C:C:C2:C(-C-C-C3-C(-X)(-C)-C-C-C-C-2-3-C):C:1
C-C(-C)-C1:C:C:C2:C(-C-C-C3-C(-X)(-C)-C-C-C-C-2-3-C):C:1
C-C(-C)-C1:C:C:C2:C(-C-C-C3-C(-X)(-C)-C-C-C-C-2-3-C):C:1
C-C(-C)-C1:C:C:C2:C(-X-C-C3-C(-C)(-C)-X-C-C-C-2-3-C):C:1
C-C(-C)-C1-X-C=C2-X(-C-C-C3-C(-C)(-C)-C-C-C-C-2-3-X)-C=1
C-C(-C)-C1-C-C-C2-C(=C-C-C3-C(-X)(-C)-C-C-C-C-2-3-C)-C=1
C-C(-C)-X1-C-C-C2-C(-X-C-C3-C(-C)(-X)-C-C-C-C-2-3-C)=C-1
C-C(-C)-C1-C-C-C2-C(=C-C-C3-C(-X)(-C)-C-C-C-C-2-3-C)-C=1
C-C(-X)=C1-C-C-C2-C(-C-C-C3-C(-C)(-C)-X-X-C-C-2-3-C)=C-1
C-C(-C)-C1-C-C-C2-C(-C-C*C3-C(*C)(^X)-C-C-C-C*2^3-C)-C-1
C-C(=X)-C1-X-X-C2=C(-X-C*C3-C(-C)(-C)-C-C-C-C*2^3-X)-X-1
C-C(-C)-C1:X:X:C2:C(-X-X-C3-C(-C)(-C)-X-C-C-C-2-3-C):X:1
C-C(-C)-C1:X:X:C2:C(-X-C-C3-C(-C)(-C)-C-C-C-C-2-3-X):C:1
C-C(-C)-C1-C-C-C2=C(-X-C-C3-C(-C)(-X)-C-C-C-C-2-3-C)-C=1
C-C(-C)-C1-X-X-C2=C(-X-C-C3-C(-C)(-C)-C-C-C-C-2-3-C)-C=1
C-C(-C)-C1:X:X:C2:C(-X-C-C3-C(-C)(-C)-C-C-C-C-2-3-X):C:1
C-C(-C)-C1=X-X-C2=C(-C-C-C3-C(-C)(-C)-X-C-C-C-2-3-C)-X-1
C-C(-C)-C1-C-C-X2-C(-X-C-C3-C(-C)(-X)-C-C-C-C-2-3-C)-C=1
C-C(=C)-C1:C:C:C2:C(-C-C-C3-C(-C)(-X)-C-X-C-C-2-3-C):C:1
C-C(-C)=C1-C-C-C2-C(-X-C-C3-C(-C)(-C)-X-C-C-C-2-3-C)=C-1
C-C(-C)-C1:C:C:C2:C(-X-C-C3-C(-C)(-X)-X-C-C-C-2-3-C):C:1
C-C(=C)-C1:C:C:C2:C(-C-C-C3-C(-C)(-X)-X-C-C-C-2-3-C):C:1
C-C(-C)-C1:X:C:C2:C(-X-C-C3-C(-C)(-C)-C-C-C-C-2-3-X):C:1
C-C(-C)-C1-X-X=C2-C(=C-C-C3-C(-C)(-C)-C-C-C-C-2-3-X)-C=1
C-C(-C)-C1-C-C-C2-C(=C-C-C3-C(-X)(-C)-C-C-C-C-2-3-C)-C=1
C-C(*X)-C1=X-X-C2=C(-X-C*C3-C(-C)(-C)-C-C-C-C*2^3-C)-X-1
C-C(-X)=C1-C-C-C2-C(-C-C-C3-C(-C)(-C)-X-C-C-C-2-3-C)=C-1
C-C(-C)-C1-X-X-C2=C(-C-C-C3-C(-C)(-C)-C-C-C-C-2-3-C)-C=1
C-C(-C)-C1:X:C:C2:C(-X-C=C3-C(-C)(-X)-C-C-C-C-2-3-C):C:1
C-C(-C)-C1:C:C:C2:C(-X-X-C3-C(-C)(-X)-C-C-C-C-2-3-C):C:1
C-C(-C)-C1:C:C:C2:C(-X-X-C3-C(-C)(-X)-C-C-C-C-2-3-C):C:1
C-C(-C)-C1:C:X:C2:C(-X-X-C3-C(-C)(-X)-C-C-X-C-2-3-C):C:1
C=C(-X)-C1-C-C-C2-C(=C-C-C3-C(-C)(-X)-X-C-C-C-2-3-C)-X-1
C-C(-X)-C1-C-C-C2-C(-X-C-C3-C(-C)(-X)-X-C-C-C-2-3-C)=C-1
C-C(-C)-C1-X-X-X2-X(-X-C-C3-C(-C)(-C)-C-X-C-C-2-3-X)-C=1
C-C(-C)-C1-C-C-C2-C(=C-C-C3-C(-X)(-C)-C-C-C-C-2-3-C)-C=1
C-C(-C)-C1-C-C-C2=C(-X-C-C3-C(-C)(-X)-C-C-C-C-2-3-C)-C=1
C-C(-C)-C1:C:C:C2:C(-X-C-C3-C(-C)(-X)-C-C-C-C-2-3-C):C:1
C-X(-C)-C1-C-C-C2-C(=C-C-C3-C(-C)(-X)-C-C-C-C-2-3-C)-C=1
C-C(-C)-C1-X-X-C2=C(-X-X-C3-C(-C)(-C)-C-C-C-C-2-3-C)-X=1
C-C(-C)-C1:X:X:C2:C(-C-X=C3-C(-C)(-C)-C-C-C-C-2-3-C):C:1
X-C(=C)-C1-C-C-C2-C(=C-C-C3-C(-C)(-X)-X-C-C-C-2-3-C)-C-1
C-C(-C)-C1=C-C-C2=C(-C-C*C3-C(*C)(^X)-C-C-C-C*2^3-C)-C-1
C-C(-C)-C1:X:C:C2:C(-X-C-C3-C(-C)(-C)-C-C-C-C-2-3-X):C:1
C-C(-C)-C1=C-C=C2-C(-C-C-C3-C(-C)(-C)-C-C-C-C-2-3-C)-C-1
C-C(-C)-C1-X-C-C2-C(=C-C-C3-C(-C)(-X)-C-C-C-C-2-3-C)-C=1
C-C(-C)-C1-X-C-C2-C(=C-C-C3-C(-C)(-X)-C-C-C-C-2-3-C)-C=1
C-C(-C)-C1:X:X:C2:C(-C-X-C3-C(-C)(-C)-C-C-C-C-2-3-C):C:1
C-X(-C)-C1:C:C:C2:C(-X-C-C3-C(-C)(-X)-C-C-C-C-2-3-C):C:1
C-X(-C)-C1:C:C:C2:C(-X-C-C3-C(-C)(-X)-C-C-C-C-2-3-C):C:1
X-C(-C)=C1-C-C-C2-C(-C-C-C3-C(-C)(-C)-C-C-C-C-2-3-C)=C-1
C-C(-C)-C1:C:C:C2:C(-C-C-C3-C(-X)(-C)-C-C-C-C-2-3-C):C:1
C-C(-C)-C1:X:X:C2:C(-C-C-C3-C(-C)(-C)-C-C-C-C-2-3-X):C:1
C-C(-C)-C1-C-C-C2-X(-C-C-C3-C(-C)(-X)-C-C-C-C-2-3-C)-X-1
C-C(-C)-C1:C:C:C2:C(-C-X-C3-C(-C)(-X)-C-C-C-C-2-3-C):X:1
C-C(-C)-C1-X-X-C2=C(-X-C-C3-C(-C)(-C)-C-C-C-C-2-3-C)-X=1
C-C(-C)-C1-C-C-C2-X(-C-C-C3-C(-C)(-X)-C-C-C-C-2-3-C)-X-1
C-C(-C)-C1-C-C-C2-C(=C-C-C3-C(-X)(-C)-C-C-C-C-2-3-C)-C=1
C-C(-C)-C1:C:C:C2:C(-C-C-C3-C(-X)(-C)-C-C-C-C-2-3-C):C:1
C-X(-C)-C1-X-C-C2-X(-C-C-C3-C(-C)(-X)-C-C-C-C-2-3-C)-X-1
C-C(-C)-C1:X:C:C2:C(-X-X-C3-C(-C)(-C)-C-C-C-C-2-3-C):C:1
C-C(-C)-C1:X:X:C2:C(-X-C-C3-C(-C)(-X)-C-C-C-C-2-3-C):C:1
C-C(-C)-C1:X:X:C2:C(-X-C-C3-C(-C)(-C)-C-C-C-C-2-3-X):C:1
C-C(-C)-C1-X-X-X2-C(=C-X-C3-C(-C)(-C)-C-C-C-C-2-3-C)-C=1
C-C(-C)-C1-X-X-C2=C(-X-C-C3-C(-C)(-C)-C-C-C-C-2-3-C)-C=1
C-C(-C)-C1-X-X-C2=C(-X-C-C3-C(-C)(-C)-C-C-C-C-2-3-C)-C=1
C-C(-C)-C1-X-X-C2=C(-X-X-C3-C(-C)(-C)-C-C-C-C-2-3-C)-C=1
C-C(-C)-C1:X:X:C2:C(-X-X-C3-C(-C)(-C)-C-C-X-C-2-3-C):C:1
C-C(-C)-C1-X-X=C2-C(=C-X-C3-C(-C)(-C)-C-C-C-C-2-3-C)-C=1
C-C(-C)-C1=X-X-C2=C(-X-X*C3-C(-C)(-C)-C-C-C-C*2^3-C)-X-1
C-X(-C)-C1:X:X:C2:C(-X-X=C3-C(-C)(-C)-C-C-C-C-2-3-C):C:1
C-X(-C)-C1:X:X:C2:C(-X-C-C3-C(-C)(-C)-C-C-C-C-2-3-C):C:1
C-C(-C)-C1-C-C-C2-C(=C-C-C3-C(-X)(-C)-C-C-C-C-2-3-C)-C=1
C-X(-C)-C1:C:C:C2:C(-X-C-C3-C(-C)(-X)-C-C-C-C-2-3-C):C:1
C-C(-X)-C1:X:X:C2:C(-X-C-C3-C(-C)(-X)-C-C-C-C-2-3-C):C:1
C-C(-X)=C1-C-C-C2-C(-C-C-C3-C(-C)(-C)-X-C-C-C-2-3-C)=C-1
X-C(=C)-C1:C:C:C2:C(-C-C-C3-C(-C)(-X)-C-C-C-C-2-3-C):C:1
C-C(-C)-C1=C-X-C2=C(-C=X-C3-C(-C)(-C)-C-C-C-C-2-3-C)-X-1
C-C(-X)=C1-C=C-C2-C(-C-C-C3-C(-C)(-C)-X-C-C-C-2-3-C)-X-1
C-C(-C)-C1:X:X:C2:C(-C=C-C3-C(-C)(-C)-C-C-C-C-2-3-C):X:1
C-C(-C)-C1-C-C-C2-C(=C-C-C3-C(-X)(-C)-C-C-C-C-2-3-C)-C=1
C-C(-C)-C1-C-C-C2=C(-C-C-C3-C(-X)(-C)-C-C-C-C-2-3-C)-C=1
C-C(-C)-C1:X:C:C2:C(-C-C-C3-C(-C)(-C)-C-X-C-C-2-3-C):C:1
C-C(-C)-C1:X:C:C2:C(-C-C-C3-C(-C)(-C)-X-C-C-C-2-3-C):C:1
C=C(-C)-C1-C-C-C2=C(-C-C-C3-C(-X)(-C)-C-C-C-C-2-3-C)-C=1
C-C(-C)-C1-X-C-C2-C(=C-C-C3-C(-C)(-C)-C-C-C-C-2-3-C)-C=1
C-C(-C)-C1-C-C-C2-C(=C-C-C3-C(-X)(-C)-C-C-C-C-2-3-C)-C=1
C=C(-C)-C1-C-C-C2=C(-C-C-C3-C(-C)(-X)-C-C-C-C-2-3-C)-C-1
C-C(-C)-C1:X:C:C2:C(-C=C-C3-C(-X)(-C)-C-C-C-C-2-3-C):C:1
C-C(-C)-C1:X:C:C2:C(-C-C-C3-C(-C)(-C)-X-X-C-C-2-3-C):C:1
C-C(-C)-C1:C:C:C2:C(-C-C-C3-C(-C)(-C)-X-C-C-C-2-3-C):X:1
C-C(-X)=C1-C-C-X2-C(-C-C-C3-C(-C)(-X)-C-C-C-C-2-3-C)=C-1
C-C(-C)-X1-C-C-C2-C(-X-C-C3-C(-C)(-X)-C-C-C-C-2-3-C)=C-1
C-C(-X)=C1-C-C-C2-C(-X-C-C3-C(-C)(-C)-X-C-C-C-2-3-C)-C-1
C-C(*X)-C1=X-X-C2=C(-X-X*C3-C(-C)(-C)-C-C-C-C*2^3-C)-X-1
C-C(-C)-C1:C:C:C2:C(-X-C-C3-C(-C)(-X)-C-C-C-C-2-3-C):C:1
C-X(-C)-C1-C-C-C2-X(-C-C-C3-C(-C)(-X)-C-C-C-C-2-3-C)-C=1
C-X(-C)-C1:C:C:C2:C(-C-C-C3-C(-C)(-X)-C-C-C-C-2-3-C):C:1
C-X(-C)-C1:C:C:C2:C(-C-C-C3-C(-C)(-X)-C-C-C-C-2-3-C):C:1
C-C(-C)-C1-C-C-C2-C(=C-C-C3-C(-C)(-C)-C-X-C-C-2-3-C)-C=1
X-C(-C)=C1-C-C-C2-C(-C-C-C3-C(-C)(-C)-C-C-C-C-2-3-C)=C-1
C-C(-X)=C1-C-C-C2-C(-C-C-C3-C(-C)(-C)-C-X-C-C-2-3-C)=C-1
C-C(-C)-C1:X:C:C2:C(-C=X-C3-C(-C)(-C)-C-C-C-C-2-3-C):X:1
C-X(-C)-X1-C-C-C2-C(-X-C-C3-C(-C)(-C)-X-C-C-C-2-3-C)=C-1
C-C(-C)-C1-X-X-C2=C(-X-C-C3-C(-C)(-C)-C-C-C-C-2-3-C)-X=1
C-C(-C)-C1:C:X:C2:C(-X-X-C3-C(-C)(-X)-C-C-X-C-2-3-C):C:1
C-C(-C)-C1:C:X:C2:C(-X-X-C3-C(-C)(-X)-C-C-X-C-2-3-C):C:1
C-C(-C)-C1:X:X:C2:C(-X-C-C3-C(-C)(-C)-C-C-C-C-2-3-X):C:1
C-C(-C)-C1:C:X:C2:C(-X-X-C3-C(-C)(-X)-C-C-X-C-2-3-C):C:1
C-C(-C)-C1:X:C:C2:C(-C=C-C3-C(-C)(-C)-X-C-C-C-2-3-C):C:1
X-C(=C)-X1-X-C-C2-C(-C-C-C3-C(-C)(-C)-C-C-C-C-2-3-C)=C-1
C-X(-X)-C1-C-C-C2-C(=C-C-C3-C(-C)(-X)-X-C-C-C-2-3-C)-C-1
X-C(=C)-C1-C-C-C2-X(-C-C-C3-C(-C)(-X)-C-C-C-C-2-3-C)-C-1
C-C(-C)-X1-C-C-C2-C(-C-C-C3-C(-C)(-X)-X-C-C-C-2-3-C)=C-1
C-C(-C)-C1:X:C:C2:C(-X-C-C3-C(-C)(-X)-C-C-C-C-2-3-C):C:1
C-C(-C)-C1:X:C:C2:C(-C-C-C3-C(-C)(-C)-X-C-C-C-2-3-C):C:1
C-C(-C)-C1:X:C:C2:C(-C-C-C3-C(-C)(-C)-X-C-C-C-2-3-C):C:1
C-C(-C)-C1:X:X:C2:C(-X-X-C3-C(-C)(-C)-C-C-C-C-2-3-X):X:1
C-C(-C)-C1:X:X:C2:C(-X-C-C3-C(-C)(-C)-C-C-C-C-2-3-X):C:1
C-X(-X)-C1:C:C:C2:C(-C-C-C3-C(-C)(-X)-C-C-C-C-2-3-C):C:1
C-C(-C)-C1:X:C:C2:C(-C-C-C3-C(-X)(-C)-C-C-C-C-2-3-C):C:1
C-X(-C)-C1:C:C:C2:C(-C-C-C3-C(-C)(-X)-C-C-C-C-2-3-C):C:1
C-C(-C)-C1:X:X:C2:C(-X-X-C3-C(-C)(-C)-C-C-C-C-2-3-C):C:1
C-C(-C)-C1=C-C-C2-C(-X-C-C3-C(-C)(-X)-C-C-C-C-2-3-C)-X-1
C-C(-C)=C1-X-C-C2-C(-X-C-C3-C(-C)(-X)-C-C-C-C-2-3-C)=C-1
C-X(-C)-C1-X-C-C2-X(-X-C-C3-C(-C)(-X)-C-C-C-C-2-3-C)-C=1
C-X(-C)-C1-X-C-C2-X(-X-C-C3-C(-C)(-X)-C-C-C-C-2-3-C)-C=1
C-C(-C)-C1:X:C:C2:C(-C-C-C3-C(-X)(-C)-C-C-C-C-2-3-C):C:1
C-X(-C)-X1-X-C-C2-C(-X-C-C3-C(-C)(-X)-C-C-C-C-2-3-C)=C-1
C-X(-C)*C1-X-C-C2=C(-X-C*C3-C(*C)(^X)-C-C-C-C*2^3-C)-X-1
C-C(-C)-C1:C:X:C2:C(-X-X-C3-C(-C)(-X)-C-C-X-C-2-3-C):C:1
C-C(-C)-C1=C-C-C2=C(-C-C*C3-C(-C)(-C)-C-C-C-C*2^3-C)-C-1
C-X(-C)-C1:X:C:C2:C(-X-C=C3-C(-C)(-X)-C-C-C-C-2-3-C):C:1
C-C(=C)-C1-X-C-C2-C(=C-C-C3-C(-C)(-X)-C-C-C-C-2-3-C)-C=1
C-X(-C)-C1-X-C-C2-X(-X-C-C3-C(-C)(-X)-C-C-C-C-2-3-C)-C=1
C-C(-C)=C1-C-C-C2-C(-C-C-C3-C(-X)(-C)-C-C-C-C-2-3-C)=C-1
C=C(-X)^C1-C-C-C2=C(-X-C^C3-C(-C)(-C)-C-C-C-C^2*3-C)-X-1
C=C(-X)-C1-C-C-C2-X(-C-C-C3-C(-C)(-C)-C-C-C-C-2-3-X)-C-1
X-C(=C)-C1-C-C-C2=C(-X-C-C3-C(-C)(-X)-C-C-C-C-2-3-C)-X-1
X-C(=C)-C1-C-C-C2=C(-X-C-C3-C(-C)(-X)-C-C-C-C-2-3-C)-C-1
C-C(-C)-C1=X-X-C2=C(-X-X*C3-C(-C)(-C)-C-C-C-C*2^3-C)-X-1
C-C(-C)-C1:X:X:C2:C(-X-X=C3-C(-C)(-C)-C-C-C-C-2-3-C):C:1
C-C(-C)-C1-X-X=C2-C(=X-C-C3-C(-C)(-C)-C-X-C-C-2-3-C)-C=1
C-C(-X)-C1:C:C:C2:C(-C-C-C3-C(-C)(-X)-C-C-C-C-2-3-C):C:1
C-C(-C)-C1:C:C:C2:C(-X-C-C3-C(-C)(-X)-C-C-C-C-2-3-C):C:1
C-X(-C)-C1=C-C-C2-C(-C-C-C3-C(-C)(-X)-C-C-C-C-2-3-C)=C-1
C-C(-C)-C1:X:C:C2:C(-C=C-C3-C(-X)(-C)-C-C-C-C-2-3-C):C:1
C-C(-X)=C1-C-C-C2-C(-X-C-C3-C(-C)(-C)-C-C-C-C-2-3-C)-C-1
C-C(-C)-C1=C-C-C2-C(-X-C-C3-C(-C)(-X)-C-C-C-C-2-3-C)=C-1
C-C(-X)-C1-X-X=C2-C(=C-X-C3-C(-C)(-C)-C-C-C-C-2-3-C)-X-1
C-C(-C)-C1:X:X:C2:C(-X-C-C3-C(-C)(-C)-C-C-C-C-2-3-X):C:1
C-C(-C)-C1:X:C:C2:C(-X-X-C3-C(-C)(-C)-C-C-C-C-2-3-C):C:1
C-C(-C)-C1-C-C-C2=C(-C-C-C3-C(-X)(-C)-C-C-C-C-2-3-C)-C=1
C-C(-C)-C1:X:C:C2:C(-X-C-C3-C(-C)(-C)-C-C-C-C-2-3-C):C:1
C-C(-C)-C1:X:C:C2:C(-X-X-C3-C(-C)(-X)-C-C-C-C-2-3-C):C:1
C-C(-C)-C1:X:X:C2:C(-X-X-C3-C(-C)(-C)-C-C-C-C-2-3-C):C:1
C-C(-C)-C1:X:X:C2:C(-X-C-C3-C(-C)(-C)-C-C-C-C-2-3-C):N:1
C-X(-C)-C1:C:C:C2:C(-X-C-C3-C(-C)(-C)-X-C-C-C-2-3-C):C:1
C-X(-C)-C1:C:C:C2:C(-C-C-C3-C(-C)(-C)-C-X-C-C-2-3-C):C:1
C-X(-C)-X1-C-C-C2-C(-X-C-C3-C(-C)(-C)-X-C-C-C-2-3-C)=C-1
C-C(-C)-C1-C-C-C2-C(=C-X-C3-C(-C)(-C)-X-C-C-C-2-3-C)-C=1
C-X(-C)-X1-C-C-C2-C(-C-C-C3-C(-C)(-C)-X-X-C-C-2-3-C)=C-1
C-X(-C)-X1-C-C-X2-C(=C-C-C3-C(-C)(-C)-X-X-C-C-2-3-C)-C-1
C-C(-C)-C1:C:C:C2:C(-C-C-C3-C(-X)(-C)-C-C-C-C-2-3-C):C:1
C-C(-C)-C1-X-X=C2-C(=C-X=C3-C(-C)(-C)-X-C-C-C-2-3-C)-C=1
C-C(-C)-C1:X:C:C2:C(-C-C-C3-C(-C)(-X)-X-C-C-C-2-3-C):C:1
C-C(-C)-X1-C-C-C2-C(-X-C-C3-C(-C)(-C)-X-C-C-C-2-3-C)=C-1
C-C(-C)-X1-C-C-C2-C(-X-C-C3-C(-C)(-C)-X-C-C-C-2-3-C)=C-1
C-C(-C)-X1-C-X-C2=C(-X-C-C3-C(-C)(-X)-C-C-C-C-2-3-C)-C-1
C-C(-C)=C1-C-C-C2-C(-C-C-C3-C(-C)(-C)-C-C-C-C-2-3-C)=C-1
C-C(-C)-C1:X:X:C2:C(-X-X-C3-C(-C)(-C)-C-C-C-C-2-3-X):X:1
C-C(-C)-C1=C-C-C2-C(-C-C-C3-C(-C)(-C)-C-C-C-C-2-3-C)=C-1
C-C(-C)-C1:X:C:C2:C(-C-C-C3-C(-X)(-C)-C-C-C-C-2-3-C):C:1
C-C(-C)-C1:X:X:C2:C(-C-C-C3-C(-C)(-C)-C-C-C-C-2-3-X):C:1
C-C(-C)-X1-C-C-C2-C(-X-C-C3-C(-C)(-X)-C-C-C-C-2-3-C)=C-1
C-C(-C)-X1-C-C-C2-C(-X-C-C3-C(-C)(-X)-C-C-C-C-2-3-C)=C-1
C-X(-C)-C1:C:C:C2:C(-C-C-C3-C(-C)(-X)-C-C-C-C-2-3-C):C:1
C-C(-X)=C1-C-C*C2-C(*C-C*C3-C(-C)(^C)-X-C-C-C*2^3-C)-X-1
C-C(-C)-C1:C:C:C2:C(-C-C-C3-C(-X)(-C)-C-C-C-C-2-3-C):C:1
C-C(-C)-C1:C:X:C2:C(-X-C-C3-C(-C)(-C)-C-C-C-C-2-3-X):C:1
C-C(-C)-C1:C:C:C2:C(-X-C-C3-C(-C)(-C)-C-C-C-C-2-3-X):C:1
C-C(-C)-C1-X-C-C2-X(-C-C-C3-C(-C)(-X)-C-C-C-C-2-3-C)-C=1
C-C(-C)-C1:C:C:C2:C(-C-C-C3-C(-X)(-C)-C-C-C-C-2-3-C):C:1
C-C(-C)-C1:C:C:C2:C(-C-C-C3-C(-X)(-C)-C-C-C-C-2-3-C):C:1
C-C(-C)-C1:X:C:C2:C(-X-X-C3-C(-C)(-C)-C-C-C-C-2-3-C):C:1
C-C(-C)-C1:X:C:C2:C(-X-C-C3-C(-C)(-C)-C-C-C-C-2-3-C):C:1
C-C(-C)-C1=X-X-C2=C(-X-X*C3-C(-C)(-C)-C-C-C-C*2^3-C)-X-1
C-C(-C)-C1:X:X:C2:C(-X-X-C3-C(-C)(-C)-C-C-C-C-2-3-C):X:1
C-C(-C)-C1:X:C:C2:C(-C-C-C3-C(-C)(-C)-X-C-X-C-2-3-C):C:1
C-C(-X)=C1-C-C*C2-C(^C-C*C3-C(-C)(*C)-X-C-C-C^2*3-C)-X-1
C-C(-C)-C1-C-C-C2-X(-C-C-C3-C(-C)(-X)-C-C-C-C-2-3-C)-C=1
C-C(-C)-C1:X:X:C2:C(-X-X-C3-C(-C)(-C)-C-C-C-C-2-3-C):C:1
C-C(-C)-C1-X-C=C2-X(-C-C-C3-C(-C)(-C)-X-X-C-C-2-3-C)-C=1
C-C(-C)-X1-C-X-C2=C(-X-C-C3-C(-C)(-C)-C-C-X-C-2-3-C)-C-1
C-C(-C)-C1=C-X-C2-X(-C-C-C3-C(-C)(-X)-X-C-X-C-2-3-C)-X-1
C-C(-C)-C1=C-X-C2-X(-C-C-C3-C(-C)(-X)-X-C=C-C-2-3-C)-X-1
C-C(-C)-C1:C:X:C2:C(-X-C-C3-C(-C)(-C)-X-C-C-C-2-3-C):X:1
C-C(-X)=C1-C-C-C2-C(-C-C-C3-C(-C)(-C)-X-C-C-C-2-3-C)=C-1
C-C(-X)=C1-C-C-C2-C(-C-C-C3-C(-C)(-C)-X-C-C-C-2-3-C)=C-1
C-C(-X)=C1-C-C-C2-C(-C-C-C3-C(-C)(-C)-X-C-C-C-2-3-C)=C-1
C-C(-X)=C1-C-C-C2-C(-C-C-C3-C(-C)(-C)-X-C-C-C-2-3-C)=C-1
X-C(-X)=C1-C-C-C2-C(-C-C-C3-C(-C)(-C)-X-C-C-C-2-3-C)=C-1
X-C(-X)=C1-C-C-C2-C(-C-C-C3-C(-C)(-C)-X-C-C-C-2-3-C)=C-1
C-C(-X)=C1-C-C-C2=C(-C-C-C3-C(-C)(-C)-X-C-C-C^2*3-C)-X-1
C-X(-C)-C1:X:X:C2:C(-X-X-C3-C(-C)(-C)-C-C-C-C-2-3-C):C:1
C-C(-C)-C1:X:X:C2:C(-X-C=C3-C(-C)(-C)-X-C-C-C-2-3-C):C:1
C-C(-C)-C1:X:C:C2:C(-X-C=C3-C(-C)(-C)-X-C-C-C-2-3-C):C:1
C-C(-C)-C1:X:X:C2:C(-C-X=C3-C(-C)(-C)-X-C-C-C-2-3-C):C:1
C-C(-C)-C1:X:X:C2:C(-X-C-C3-C(-C)(-C)-C-C-C-C-2-3-X):C:1
C-C(-C)-C1:X:X:C2:C(-X-C-C3-C(-C)(-C)-C-C-C-C-2-3-X):C:1
C-C(-C)-C1:X:C:C2:C(-X-C-C3-C(-C)(-X)-C-C-C-C-2-3-C):C:1
C-C(-C)-C1:X:X:C2:C(-C-C-C3-C(-C)(-X)-C-C-X-C-2-3-C):C:1
C=C(-X)^C1-C-X-C2-C(=C-X^C3-C(-C)(-C)-X-C-X-C^2*3-C)-C-1
C-C(-C)-C1=C-X-C2=C(-X-X-C3-C(-C)(-C)-C-C-C-C-2-3-C)-X-1
C-C(-C)-C1-C-C-C2=C(-C-C-C3-C(-X)(-C)-C-C-C-C-2-3-C)-C=1
C-C(-C)-C1:X:X:C2:C(-X-C-C3-C(-C)(-C)-C-C-C-C-2-3-X):C:1
C-C(-C)-C1=C-C-C2-C(=C-C-C3-C(-C)(-X)-C-C-C-C-2-3-C)-X-1
C-C(-C)-C1:X:C:C2:C(-C=C-C3-C(-C)(-C)-C-C-C-C-2-3-X):C:1
C-X(-C)-C1:X:C:C2:C(-X-C-C3-C(-C)(-X)-C-C-C-C-2-3-C):C:1
C-C(-C)=C1-X-C-C2-C(-X-C-C3-C(-C)(-X)-C-C-C-C-2-3-C)=C-1
C-X(-C)-X1-X-C-C2-C(-X-C-C3-C(-C)(-X)-C-C-C-C-2-3-C)=C-1
C-X(-C)-X1-X-C-C2-C(-X-C-C3-C(-C)(-X)-C-C-C-C-2-3-C)=C-1
C=C(-X)-C1-C-C-C2-C(=C-C-C3-C(-C)(-X)-X-C-C-C-2-3-C)-X-1
C-C(-C)-X1-X-C-C2-C(-X-C-C3-C(-C)(-X)-C-C-C-C-2-3-C)=C-1
C-C(-X)=C1-C-X^C2-X(-C-C^C3-C(-C)(-C)-C-C-C-C^2*3-C)-X-1
C-C(-C)-C1:X:C:C2:C(-X-X-C3-C(-C)(-C)-C-C-C-C-2-3-C):C:1
C-X(-C)-C1:X:C:C2:C(-X-C-C3-C(-C)(-C)-C-C-C-C-2-3-C):C:1
X-C(-X)-C1:X:X:C2:C(-X-X-C3-C(-C)(-C)-X-C-C-C-2-3-C):X:1
C-C(-C)-C1:C:C:C2:C(-C-C-C3-C(-X)(-C)-C-C-C-C-2-3-C):C:1
C-C(-C)-C1-X-X-C2-C(-C-C-C3-C(-C)(-C)-X-C-C-C-2-3-C)-C-1
C-C(-C)-C1:C:C:C2:C(-C-C-C3-C(-X)(-C)-C-C-C-C-2-3-C):C:1
C-C(-C)-C1:C:C:C2:C(-C-C-C3-C(-C)(-C)-X-C-C-C-2-3-C):C:1
C-C(-C)-C1:C:C:C2:C(-C=C-C3-C(-C)(-C)-X-C-C-C-2-3-C):C:1
X-C(-C)-C1:X:C:C2:C(-C-C-C3-C(-C)(-C)-C-C-C-C-2-3-C):C:1
C-C(-C)-C1=X-X-C2=C(-C-X^C3-C(-C)(-C)-C-C-C-C*2^3-C)-X-1
X-C(-X)=C1-X=C-C2-C(-C-C-C3-C(-C)(-C)-C-C-C-C-2-3-C)-X-1
C=C(-X)-C1-C-C-C2-X(-C-C-C3-C(-C)(-C)-C-C-C-C-2-3-X)-C-1
X-C(=C)-C1-C-X-C2-C(-X-X-C3-C(-C)(-C)-C-C-X-C-2-3-X)-C-1
C-C(-X)-C1-C-C-C2-X(-C-C-C3-C(-C)(-X)-C-C-C-C-2-3-C)-C-1
C-C(-C)-C1:X:C:C2:C(-C=C-C3-C(-C)(-C)-X-C-C-C-2-3-C):C:1
C-C(-C)-C1:X:C:C2:C(-C=C-C3-C(-C)(-C)-C-C-C-C-2-3-C):C:1
C-C(-C)-C1:X:C:C2:C(-C=C-C3-C(-C)(-C)-X-C-C-C-2-3-C):C:1
C-C(-C)-C1:X:C:C2:C(-C=C-C3-C(-C)(-C)-X-C-C-C-2-3-C):C:1
C-C(-C)-C1:X:C:C2:C(-C=C-C3-C(-C)(-C)-X-C-C-C-2-3-C):C:1
C-C(-C)-C1:X:C:C2:C(-C=C-C3-C(-C)(-C)-X-C-C-C-2-3-C):C:1
C-C(-C)-C1:X:C:C2:C(-C=C-C3-C(-C)(-C)-C-C-C-C-2-3-C):C:1
C-C(-C)-X1-C-X-X2-C(-X-X-C3-C(-C)(-C)-C-C-C-C-2-3-C)=C-1
C-C(-C)-C1:C:C:C2:C(-X-X-C3-C(-C)(-X)-C-C-C-C-2-3-C):C:1
C-C(-C)-C1:C:C:C2:C(-X-X-C3-C(-C)(-X)-C-C-C-C-2-3-C):C:1
C-C(-C)-C1:C:C:C2:C(-X-C-C3-C(-C)(-C)-X-C-C-C-2-3-X):C:1
C-C(-C)-C1:C:C:C2:C(-X-C-C3-C(-C)(-C)-X-C-C-C-2-3-X):C:1
C-C(-C)-C1:C:C:C2:C(-X-C-C3-C(-C)(-C)-X-C-C-C-2-3-X):C:1
C-C(-C)-C1:C:C:C2:C(-X-C-C3-C(-C)(-C)-X-C-C-C-2-3-C):C:1
C-C(-C)-C1:C:C:C2:C(-X-C-C3-C(-C)(-C)-X-C-C-C-2-3-C):C:1
C-C(-C)-C1-X-C=C2-X(-C-C-C3-C(-C)(-C)-C-C-C-C-2-3-X)-C=1
C-C(-C)-C1-X-C=C2-X(-C-C-C3-C(-C)(-C)-X-C-C-C-2-3-C)-C=1
C-C(-C)-C1:X:C:C2:C(-C-C-C3-C(-C)(-C)-X-C-C-C-2-3-X):C:1
C-C(-X)-C1:X:X:C2:C(-X-C-C3-C(-C)(-C)-X-C-C-C-2-3-X):C:1
C-C(-C)-C1:X:C:C2:C(-X-X-C3-C(-C)(-C)-C-C-C-C-2-3-C):C:1
C-C(-C)-C1:X:C:C2:C(-X-X-C3-C(-C)(-C)-C-C-C-C-2-3-C):C:1
C-C(-C)-C1:X:C:C2:C(-C-C-C3-C(-C)(-C)-X-C-C-C-2-3-X):C:1
C-C(-C)-C1:C:C:C2:C(-C-C-C3-C(-X)(-C)-C-C-C-C-2-3-C):X:1
X-C(-C)=C1-C-C-C2-C(-C-C-C3-C(-C)(-C)-C-C-C-C-2-3-C)=C-1
C-C(-C)-C1:X:C:C2:C(-C-C-C3-C(-C)(-C)-C-C-C-C-2-3-C):C:1
C-C(-C)-C1:X:C:C2:C(-X-C-C3-C(-C)(-C)-X-C-C-C-2-3-C):C:1
C-C(-C)-C1:X:X:C2:C(-X-X-C3-C(-C)(-C)-C-C-C-C-2-3-X):C:1
C-C(-C)-C1=X-X-C2=C(-X-C-C3-C(-C)(-X)-C-C-C-C-2-3-C)-X-1
C-X(-C)-C1:C:C:C2:C(-C=C-C3-C(-C)(-C)-X-C-C-C-2-3-C):C:1
C-C(-C)-C1:X:C:C2:C(-C-X-C3-C(-C)(-C)-C-C-C-C-2-3-C):C:1
C-C(-C)-C1:C:C:C2:C(-C-C-C3-C(-C)(-C)-C-C-C-C-2-3-X):C:1
X-C(=C)-C1-C-C-C2-C(=C-C-C3-C(-C)(-X)-X-C-C-C-2-3-C)-X-1
C-C(-C)-C1:X:C:C2:C(-X-X-C3-C(-C)(-C)-C-C-C-C-2-3-C):C:1
C-C(-C)-C1-X-C-C2-C(=C-C-C3-C(-C)(-X)-C-C-C-C-2-3-C)-C=1
C-C(-C)-C1:X:C:C2:C(-X-X-C3-C(-C)(-X)-C-C-C-C-2-3-C):C:1
C-C(-C)-C1-X-C=C2-X(-C-C-C3-C(-C)(-C)-C-C-C-C-2-3-X)-C=1
C-C(-X)-C1:X:X:C2:C(-C-C-C3-C(-C)(-X)-C-C-C-C-2-3-C):C:1
C-C(-C)-C1:X:X:C2:C(-C-C-X3-C(-C)(-C)-C-C-C-C-2-3-C):C:1
C-C(-C)-C1-X-X-C2=C(-C=C-C3-C(-C)(-C)-C-C-C-C-2-3-C)-X=1
C-C(-C)-X1-C-C-C2=C(-X-C*C3-C(*C)(^X)-C-C-C-C*2^3-C)-X-1
C-C(-C)-C1:X:C:C2:C(-C=C-C3-C(-C)(-C)-C-C-C-C-2-3-C):C:1
C-C(-C)-C1-X-C=C2-X(-C-C-C3-C(-C)(-C)-C-X-C-C-2-3-X)-C=1
C-C(-X)-C1:X:X:C2:C(-X-X-C3-C(-C)(-C)-C-C-C-C-2-3-C):X:1
C-C(-X)-C1:X:X:C2:C(-X-X-C3-C(-C)(-C)-C-C-C-C-2-3-X):C:1
C-C(-C)-C1:X:C:C2:C(-C-C-C3-C(-C)(-C)-C-C-C-C-2-3-X):C:1
C-C(-C)-C1-C-C-C2-C(-X-C=C3-C(-C)(-C)-C-C-C-C-2-3-C)-C-1
C-C(-C)-C1:X:C:C2:C(-C-C-C3-C(-C)(-C)-C-C-C-C-2-3-C):C:1
C-C(-C)-C1:C:X:C2:C(-C-C-C3-C(-C)(-X)-X-C-C-C-2-3-C):X:1
C-C(=C)-C1:C:C:C2:C(-X-C-C3-C(-C)(-X)-C-C-C-C-2-3-C):C:1
C-C(-C)-C1:C:X:C2:C(-X-X-C3-C(-C)(-X)-C-C-X-C-2-3-C):C:1
C-C(-C)-C1:C:C:C2:C(-C-C-C3-C(-C)(-C)-X-C-C-C-2-3-C):C:1
C-C(-C)-C1-C-C-C2-C(=C-C-C3-C(-X)(-C)-C-C-C-C-2-3-C)-C=1
C-C(-C)-C1-C-C-C2-C(=C-C-C3-C(-X)(-C)-C-C-C-C-2-3-C)-C=1
X-C(=C)-X1-X-C-C2-C(-C-C-C3-C(-C)(-C)-C-C-C-C-2-3-C)=C-1
C-C(-X)=C1-C-C*C2-C(^C-C*C3-C(-C)(*C)-X-C-X-C^2*3-C)-X-1
C-C(-X)=C1-C-X*C2-X(-C-C*C3-C(-C)(-C)-X-C-C-C^2*3-C)-C-1
C-C(-X)=C1-C-C^C2-C(*C-C^C3-C(-C)(^C)-X-C-X-C^2*3-C)-X-1
C-C(-C)-C1:C:C:C2:C(-C-C-C3-C(-X)(-C)-C-C-C-C-2-3-C):C:1
C-C(-C)-C1:C:C:C2:C(-C-C-C3-C(-X)(-C)-C-C-C-C-2-3-C):C:1
C-C(-C)-C1=X-X-C2=C(-X-X*C3-C(-C)(-C)-C-C-C-C*2^3-C)-X-1
C-C(-C)-C1-X-X-C2-C(=C-C=C3-C(-C)(-C)-X-C-C-C-2-3-C)-C=1
C-X(-C)-C1:C:C:C2:C(-C=C-C3-C(-C)(-X)-C-C-C-C-2-3-C):C:1
C-C(-C)-C1:C:C:C2:C(-C-C-C3-C(-X)(-C)-C-C-C-C-2-3-C):C:1
C-C(-C)-C1:X:C:C2:C(-C=C-C3-C(-C)(-C)-C-C-C-C-2-3-C):C:1
C-C(-C)-C1-X-C-C2-C(=C-C-C3-C(-C)(-X)-C-C-C-C-2-3-C)-C=1
X-C(=C)-C1-C-C-C2-C(=C-C-C3-C(-C)(-X)-X-C-C-C-2-3-C)-X-1
X-C(=C)-C1-X-C-C2-X(-C-C-C3-C(-C)(-C)-C-C-C-C-2-3-C)-C=1
C-C(-C)^C1-X-C=C2-C(-C-C^C3-C(^C)(*X)-C-C-C-C^2*3-C)-X-1
C-C(-C)-X1-C-C-C2-C(-X-X-C3-C(-C)(-X)-C-C-C-C-2-3-C)=C-1
C-C(-C)-C1:X:X:C2:C(-X-C-C3-C(-C)(-C)-C-C-C-C-2-3-C):N:1
C-C(-C)-C1-C-C-C2-C(=C-C-C3-C(-C)(-C)-C-X-C-C-2-3-C)-C=1
C-C(-C)-C1-C-X-C2-C(=C-C-C3-C(-C)(-C)-C-C-C-C-2-3-C)-C=1
C-C(-C)-C1-C-C-C2-C(=C-C-C3-C(-X)(-C)-C-C-C-C-2-3-C)-C=1
C-C(-C)*C1-X-C=C2-X(-C-C*C3-C(*C)(^X)-C-C-C-C*2^3-C)-X-1
C-C(-X)-C1:X:X:C2:C(-X-X-C3-C(-C)(-C)-X-C-C-C-2-3-C):X:1
C-C(-C)-C1:C:C:C2:C(-C-C-C3-C(-X)(-C)-C-C-C-C-2-3-C):C:1
C-C(-X)=C1-C-C-C2=C(-C-C*C3-C(^C)(*X)-C-C-C-C*2^3-C)-X-1
C-X(-C)-C1:C:C:C2:C(-C-C-C3-C(-C)(-X)-C-X-C-C-2-3-C):C:1
C-C(-C)-C1:C:C:C2:C(-C-C-C3-C(-X)(-C)-C-C-C-C-2-3-C):C:1
C-C(-C)-C1:C:X:C2:C(-X-X-C3-C(-C)(-X)-C-C-X-C-2-3-C):C:1
C-C(-C)-C1:X:X:C2:C(-X-C-C3-C(-C)(-C)-X-C-C-C-2-3-C):X:1
C-C(-C)-C1-C-X-X2-C(-X-C-C3-C(-C)(-X)-C-C-C-C-2-3-C)=C-1
C-C(=C)-C1:C:C:C2:C(-X-C-C3-C(-C)(-X)-C-C-C-C-2-3-C):C:1
C-C(-C)-C1:C:C:C2:C(-C-C-C3-C(-X)(-C)-C-C-C-C-2-3-C):C:1
C-C(-C)-C1:C:C:C2:C(-C-C-C3-C(-X)(-C)-C-C-C-C-2-3-C):C:1
C-C(-C)-C1:C:C:C2:C(-C-C-C3-C(-X)(-C)-C-C-C-C-2-3-C):C:1
C-C(-C)-C1-X-X=C2-C(=C-X-C3-C(-C)(-C)-C-C-C-C-2-3-C)-C=1
C-C(-C)-C1:C:C:C2:C(-C-C-C3-C(-X)(-C)-C-C-C-C-2-3-C):C:1
C-C(-C)-X1-C-C-C2=C(-C-C-C3-C(-C)(-X)-C-C-C-C-2-3-C)-X-1
C-C(-C)-C1:X:X:C2:C(-X-C-C3-C(-C)(-X)-C-C-C-C-2-3-X):C:1
C-C(-C)-C1:X:C:C2:C(-X-X-C3-C(-C)(-X)-C-C-C-C-2-3-C):C:1
C-C(-C)-C1-C-C-C2-C(=C-C-C3-C(-X)(-C)-C-C-C-C-2-3-C)-C=1
C-C(-C)-C1:X:C:C2:C(-X-X-C3-C(-C)(-C)-C-C-C-C-2-3-C):C:1
C-C(-C)-C1:X:C:C2:C(-C-C-C3-C(-X)(-C)-C-C-C-C-2-3-C):C:1
C-C(-C)-C1=C-C-C2=C(-C-C-C3-C(-C)(-X)-C-C-C-C-2-3-C)-C-1
C-C(-X)-C1-X-X-C2=C(-X-C-C3-C(-C)(-C)-C-C-C-C-2-3-X)-X=1
C-C(-C)*C1-C-C*C2-C(^C-C*C3-C(-C)(*C)-C-C-C-C*2^3-C)-C-1
C-C(-C)-C1:C:C:C2:C(-C-C-C3-C(-X)(-C)-C-C-C-C-2-3-C):C:1
C-C(-C)-C1-C-C-C2-C(-C-C-C3-C(-X)(-C)-C-C-C-C-2-3-C)-C=1
C-C(-C)-C1:X:C:C2:C(-C-C-C3-C(-C)(-C)-C-C-C-C-2-3-C):C:1
C-C(-C)-X1-C-C-C2-C(-C-C-C3-C(-C)(-C)-X-C-C-C-2-3-C)=C-1
C-C(-C)-C1:C:X:C2:C(-X-X-C3-C(-C)(-X)-C-C-X-C-2-3-C):C:1
C-C(-X)=C1-X-C-C2-C(-X-C-C3-C(-C)(-C)-C-C-C-C-2-3-C)=C-1
C-C(-C)-C1-C-C-C2=C(-C-C-C3-C(-C)(-X)-C-C-C-C-2-3-C)-C-1
C-C(-C)-C1=C-X-C2=C(-C-C-C3-C(-C)(-X)-C-C-C-C-2-3-C)-X-1
C-C(-C)^C1-C-C-C2=C(-C-C*C3-C(*C)(^X)-C-C-C-C*2^3-C)-X-1
X-X(-X)-C1-C-C-C2-C(=C-C-C3-C(-C)(-X)-X-C-C-C-2-3-C)-C-1
C-C(-C)-C1:C:C:C2:C(-X-C-C3-C(-C)(-X)-C-C-C-C-2-3-C):C:1
C-C(-C)-C1:X:C:C2:C(-C-C-C3-C(-X)(-C)-C-C-C-C-2-3-C):C:1
C-C(-C)-C1:X:C:C2:C(-X-X=C3-C(-C)(-C)-C-C-C-C-2-3-C):C:1
C-C(-C)-C1=X-X-C2=C(-X-X*C3-C(-C)(-C)-C-C-C-C*2^3-C)-X-1
C-C(-C)-C1:C:C:C2:C(-C-C-C3-C(-X)(-C)-C-C-C-C-2-3-C):C:1
C-C(-C)-C1-C-C-C2=C(-C-C-C3-C(-X)(-C)-C-C-C-C-2-3-C)-C=1
C-C(-C)-C1:C:C:C2:C(-X-C-C3-C(-C)(-X)-C-C-C-C-2-3-C):C:1
C-C(-C)-C1:X:X:C2:C(-X-C-C3-C(-C)(-C)-X-C-C-C-2-3-C):X:1
C-C(-C)-C1=X-X-C2=C(-X-C*C3-C(^C)(*X)-C-C-C-C*2^3-X)-X-1
C-C(-C)-C1:X:X:C2:C(-X-C-C3-C(-C)(-C)-X-C-C-C-2-3-C):X:1
C-C(-C)-C1:X:X:C2:C(-C-C-C3-C(-C)(-C)-C-C-C-C-2-3-C):C:1
C-C(-C)-C1:X:C:C2:C(-C-C-C3-C(-C)(-C)-C-X-C-C-2-3-C):C:1
C-C(-C)-C1:X:C:C2:C(-C-C-C3-C(-C)(-C)-X-C-C-C-2-3-C):C:1
C-C(-X)-C1:X:X:C2:C(-X-X-C3-C(-C)(-C)-X-C-C-C-2-3-C):X:1
C-C(-X)=C1-C-C-C2-C(-C-C-C3-C(-C)(-C)-X-X-C-C-2-3-C)=C-1
C-C(-C)-C1-X-X-C2=C(-X-X-C3-C(-C)(-C)-C-C-C-C-2-3-X)-C=1
C-C(-C)^C1-X-C-C2=C(-C-C*C3-C(*C)(^X)-C-C-C-C*2^3-C)-X-1
C-C(-C)-C1-X-X=C2-C(=X-X-C3-C(-C)(-C)-C-C-C-C-2-3-C)-C=1
C-C(-C)-C1-X-C-C2-C(=C-C-C3-C(-C)(-X)-C-C-C-C-2-3-C)-C=1
C-C(-C)-C1:C:C:C2:C(-X-C-C3-C(-C)(-X)-C-C-X-C-2-3-C):C:1
C-C(-C)-C1=C-X-C2=C(-C-C*C3-C(*C)(^X)-C-C-C-C*2^3-C)-X-1
C-C(-C)-C1:X:C:C2:C(-X-X-C3-C(-C)(-C)-C-C-X-C-2-3-C):C:1
C-C(-X)-C1:X:X:C2:C(-X-C-C3-C(-C)(-C)-C-C-C-C-2-3-X):C:1
X-C(-X)=C1-X=C-C2-C(-C-C-C3-C(-C)(-C)-C-C-C-C-2-3-C)-X-1
C-C(-C)-C1=X-X-C2=C(-X-X=C3-C(-C)(-C)-C-C-C-C-2-3-C)-X-1
C-C(-C)-C1-X-X-X2-X(-X-C-C3-C(-C)(-C)-C-X-C-C-2-3-X)-C=1
C-C(-C)-C1:X:X:C2:C(-X-X-C3-C(-C)(-C)-C-C-C-C-2-3-X):C:1
C-C(-C)-C1:C:C:C2:C(-X-C-C3-C(-C)(-X)-C-C-C-C-2-3-C):C:1
C-C(-C)-C1:X:X:C2:C(-X-X-C3-C(-C)(-C)-C-X-C-C-2-3-X):C:1
C-C(-C)-C1-X-X-C2=C(-X-X-C3-C(-C)(-C)-C-C-C-C-2-3-C)-X=1
C-C(-C)-C1:X:C:C2:C(-X-X=C3-C(-C)(-C)-C-C-C-C-2-3-C):C:1
C-C(-C)-C1:X:X:C2:C(-X-C-C3-C(-C)(-C)-C-C-C-C-2-3-X):C:1
C-C(-C)-C1:X:C:C2:C(-C-C-C3-C(-X)(-C)-C-C-C-C-2-3-C):C:1
C-C(-C)-C1:X:X:C2:C(-C-C-C3-C(-C)(-C)-C-C-C-C-2-3-X):C:1
C-C(-X)=C1-C-C-C2=C(-C-C-C3-C(-C)(-X)-X-C-C-C-2-3-C)-X-1
C-C(-C)-C1:X:C:C2:C(-C-C-C3-C(-C)(-X)-X-C-C-C-2-3-C):X:1
C-X(-C)-C1:C:C:C2:C(-C-C-C3-C(-C)(-X)-X-C-C-C-2-3-C):X:1
C-X(-C)-C1:C:C:C2:C(-C-C-C3-C(-C)(-X)-C-X-C-C-2-3-C):C:1
C-C(-C)-C1:X:C:C2:C(-C-C-C3-C(-C)(-C)-C-X-C-C-2-3-C):C:1
C-C(-C)-C1:X:C:C2:C(-C-C-C3-C(-C)(-C)-X-C-C-C-2-3-C):C:1
C-C(-C)-C1=X-X-C2=C(-X-X*C3-C(-C)(-C)-C-C-C-C*2^3-C)-X-1
C-C(-C)-C1:C:C:C2:C(-C-C-C3-C(-X)(-C)-C-C-C-C-2-3-C):C:1
C-X(-C)-X1-C-C-C2=C(-X-C*C3-C(*C)(^X)-C-C-C-C*2^3-C)-X-1
C-C(-C)-X1-C-C-C2-C(-C-C-C3-C(-C)(-X)-C-C-C-C-2-3-C)=C-1
C-C(-C)-C1:C:C:C2:C(-C-C-C3-C(-X)(-C)-C-C-C-C-2-3-C):C:1
C-C(-X)=C1-C-C-C2=C(-C-C-C3-C(-C)(-X)-C-C-C-C-2-3-C)-X-1
C-C(-C)-C1:X:C:C2:C(-X-C-X3-C(-C)(-C)-C-C-C-C-2-3-C):C:1
C-C(-C)-C1-X-X-C2=C(-X-C-C3-C(-C)(-C)-C-C-C-C-2-3-X)-X=1
C-C(-C)-C1:X:X:C2:C(-X-C-C3-C(-C)(-C)-X-C-C-C-2-3-X):C:1
C-C(*X)-C1-X-X-C2=C(-X-C*C3-C(-C)(-C)-C-C-C-C*2^3-X)-X-1
C-C(-C)-C1:C:C:C2:C(-C-C-C3-C(-X)(-C)-C-C-C-C-2-3-C):C:1
C-X(-C)-C1:C:C:C2:C(-C-C-C3-C(-C)(-X)-C-C-C-C-2-3-C):C:1
C-C(-C)-C1-C-C-C2-C(=C-C-C3-C(-X)(-C)-C-C-C-C-2-3-C)-C=1
C-C(-C)-C1:C:C:C2:C(-C-C-C3-C(-C)(-C)-C-C-C-C-2-3-C):C:1
C-C(=C)-C1-C-C=C2-X(-X-C-C3-C(-C)(-X)-C-C-C-C-2-3-C)-C-1
C-X(-C)-C1:C:C:C2:C(-C-C-C3-C(-C)(-C)-X-C-C-C-2-3-C):C:1
C-C(-C)-X1-C-C-C2-C(-X-C-C3-C(-C)(-X)-C-C-C-C-2-3-C)=C-1
C-C(-C)-C1:X:X:C2:C(-C=C-C3-C(-C)(-C)-C-C-C-C-2-3-X):N:1
C-C(-C)-C1-X-X-C2=C(-X-C-C3-C(-C)(-C)-C-X-C-C-2-3-X)-C=1
C-C(-X)-C1:X:C:C2:C(-C-C-C3-C(-C)(-X)-C-C-C-C-2-3-C):C:1
C-C(-C)-C1:C:C:C2:C(-C-C-C3-C(-X)(-C)-C-C-C-C-2-3-C):C:1
C-C(-C)-C1:C:C:C2:C(-C-C-C3-C(-X)(-C)-C-C-C-C-2-3-C):C:1
C-C(-C)=C1-C-C-C2-C(-C-C-C3-C(-X)(-C)-C-C-C-C-2-3-C)=C-1
C-C(-C)-C1-C-C-C2-C(=C-C-C3-C(-X)(-C)-C-C-C-C-2-3-C)-C=1
C=C(-C)-C1=X-X-C2=C(-X-C*C3-C(-C)(-C)-C-C-C-C*2^3-C)-X-1
C-C(-C)-C1:X:X:C2:C(-X-C-C3-C(-C)(-C)-C-C-C-C-2-3-X):C:1
C-C(-C)-C1:C:C:C2:C(-X-C-C3-C(-C)(-C)-X-C-C-C-2-3-C):C:1
C-C(-C)-X1-X-C-C2-C(-X-C-C3-C(-C)(-C)-C-C-C-C-2-3-C)=C-1
C-C(-C)-C1:C:C:C2:C(-C-C-C3-C(-X)(-C)-C-C-C-C-2-3-C):C:1
C-X(-C)-C1-C-C-C2-X(-C-C-C3-C(-C)(-X)-C-C-C-C-2-3-C)-C=1
C-C(-C)-C1:C:X:C2:C(-X-X-C3-C(-C)(-X)-C-C-X-C-2-3-C):C:1
C-C(-C)-C1-C-C-C2-X(-C-C-C3-C(-C)(-X)-C-C-C-C-2-3-C)-C=1
C-C(-C)-C1-C-C-C2-X(-C-C-C3-C(-C)(-X)-C-C-C-C-2-3-C)-C=1
C-C(-C)=C1-C-C-C2=C(-C-C^C3-C(*C)(^X)-C-C-C-C*2^3-C)-C-1
C-C(-C)-C1=X-X-C2=C(-C-C^C3-C(-C)(-C)-C-C-C-C*2^3-C)-X-1
C-C(-C)-C1:C:C:C2:C(-X-C-C3-C(-C)(-X)-X-C-C-C-2-3-C):X:1
C-C(-C)-C1:X:X:C2:C(-X-C-C3-C(-C)(-C)-C-C-C-C-2-3-X):C:1
C-X(-C)-C1:C:C:C2:C(-X-C-C3-C(-C)(-C)-C-X-C-C-2-3-C):C:1
C-C(-X)-C1:X:X:C2:C(-X-X=C3-C(-C)(-C)-C-C-C-C-2-3-C):X:1
C-C(-C)-C1:X:X:C2:C(-C-C-C3-C(-C)(-C)-C-C-C-C-2-3-X):C:1
C-C(-C)-C1:X:X:C2:C(-C-C-C3-C(-C)(-C)-C-C-C-C-2-3-X):C:1
C-C(-C)-C1:C:C:C2:C(-X-C-C3-C(-C)(-X)-C-C-C-C-2-3-C):C:1
X-C(=C)-C1-C-C-C2-C(=C-C-C3-C(-C)(-X)-X-C-C-C-2-3-C)-X-1
C-C(-C)-C1-X-X=C2-C(=C-C=C3-C(-C)(-C)-X-C-C-C-2-3-C)-C=1
C-C(-C)-C1:X:X:C2:C(-X-C-C3-C(-C)(-C)-C-C-C-C-2-3-X):C:1
C-C(-C)-C1:X:X:C2:C(-X-C-C3-C(-C)(-C)-C-C-C-C-2-3-X):C:1
C-C(-C)-C1:C:C:C2:C(-C-C-C3-C(-C)(-C)-C-C-C-C-2-3-C):C:1
C-C(-C)-C1:X:C:C2:C(-C=C-C3-C(-C)(-C)-C-C-C-C-2-3-C):C:1
X-C(=C)-C1-C-C-C2-C(-X-X-C3-C(-C)(-C)-X-C-X-C-2-3-X)-C-1
C-X(-C)-C1-X-X-C2=C(-X-C-C3-C(-C)(-C)-C-C-C-C-2-3-C)-C-1
C-C(-C)-C1:X:X:C2:C(-X-X-C3-C(-C)(-C)-C-C-C-C-2-3-X):C:1
C-C(-C)-C1:X:C:C2:C(-C-C-C3-C(-X)(-C)-C-C-C-C-2-3-C):X:1
C-C(-C)=C1-C-C-C2-C(-C-C-C3-C(-X)(-C)-C-C-C-C-2-3-C)=C-1
X-C(-X)-C1:X:X:C2:C(-X-X-C3-C(-C)(-C)-X-C-C-C-2-3-C):X:1
C-C(-X)=C1-C=C^C2-C(^C-C^C3-C(-C)(*C)-C-C-C-C^2*3-C)-X-1
C-C(-C)-C1:X:X:C2:C(-X-X-C3-C(-C)(-C)-C-C-C-C-2-3-X):C:1
C-C(-C)-C1-C-C-C2-C(=C-C-C3-C(-X)(-C)-C-C-C-C-2-3-C)-C=1
C-C(-C)-C1-X-C-C2-C(=C-C-C3-C(-C)(-X)-C-C-C-C-2-3-C)-X=1
C-C(-X)-C1:X:C:C2:C(-C=C-C3-C(-C)(-C)-X-C-C-C-2-3-C):C:1
X-C(-X)=C1-X-C^C2-C(^C-C^C3-C(-C)(*C)-C-C-C-C^2*3-C)-X-1
C-X(-C)-C1-X-X-C2=C(-X-C-C3-C(-C)(-C)-C-C-C-C-2-3-C)-C-1
C-C(-C)-C1:C:C:C2:C(-C-C-C3-C(-C)(-C)-X-C-C-C-2-3-C):X:1
C-C(-C)-C1-X-C-C2-C(=C-C-C3-C(-C)(-X)-C-C-C-C-2-3-C)-C=1
C-C(-C)-C1:C:C:C2:C(-C-C-C3-C(-C)(-X)-X-C-C-C-2-3-C):X:1
C-C(-C)-C1-X-X-C2=C(-X-C-C3-C(-C)(-C)-C-C-C-C-2-3-C)-X=1
C-C(-C)-X1-C-C-C2-C(-C-C-C3-C(-C)(-X)-X-C-C-C-2-3-C)=C-1
C-C(-C)-C1:X:C:C2:C(-X-C-C3-C(-C)(-X)-C-C-C-C-2-3-C):C:1
X-C(-X)=C1-X-X-C2-C(-X-C-C3-C(-C)(-C)-C-C-C-C-2-3-C)=C-1
C-C(-X)=C1-C-C-C2=C(-C-C^C3-C(-C)(-C)-C-C-C-C^2*3-C)-X-1
C-C(-C)-X1-X-C-C2-C(-X-C-C3-C(-C)(-C)-C-C-C-C-2-3-C)=C-1
X-C(-X)=C1-X-C^C2-C(^C-C^C3-C(-C)(*C)-C-C-C-C^2*3-C)-X-1
C-C(-C)-C1:X:C:C2:C(-C-C-C3-C(-C)(-C)-C=C-X-C-2-3-C):C:1
C-C(-C)-C1:X:X:C2:C(-C-C-C3-C(-C)(-C)-C-C-C-C-2-3-X):C:1
C-C(-C)-C1:X:C:C2:C(-C-C-C3-C(-C)(-X)-C-C-C-C-2-3-X):C:1
C-C(-C)-C1:C:C:C2:C(-C-C-C3-C(-X)(-C)-C-C-C-C-2-3-C):X:1
C-C(-C)-X1-C-C-C2-C(-X-C-C3-C(-C)(-X)-C-C-C-C-2-3-C)=C-1
C-C(-C)-C1:X:X:C2:C(-X-X-C3-C(-C)(-C)-C-C-C-C-2-3-X):X:1
X-C(-C)=C1-C-C-C2-C(-C-C-C3-C(-C)(-C)-C-C-C-C-2-3-C)=C-1
X-C(=C)-C1:C:C:C2:C(-C-C-C3-C(-C)(-C)-C-C-C-C-2-3-C):X:1
X-C(=C)-X1-X-C-C2-C(-C-C-C3-C(-C)(-C)-C-C-C-C-2-3-C)=C-1
X-C(-X)-C1:X:X:C2:C(-X-X-C3-C(-C)(-C)-C-C-C-C-2-3-C):X:1
C-C(-C)-C1-X-X-C2=C(-X-X=C3-C(-C)(-C)-C-C-C-C-2-3-C)-X=1
C-C(-C)-C1-C-C-C2-C(=C-C-C3-C(-X)(-C)-C-C-C-C-2-3-C)-C=1
C-C(-C)-C1:X:C:C2:C(-X-X=C3-C(-C)(-C)-C-C-C-C-2-3-C):C:1
C-C(-C)-C1-X-X-X2-X(-X-C-C3-C(-C)(-C)-C-X-C-C-2-3-X)-C=1
C-C(-C)=C1-C-C-C2-C(-C-C-C3-C(-X)(-C)-C-C-C-C-2-3-C)=C-1
C-C(-X)=C1-X-X-C2-C(-X-C-C3-C(-C)(-C)-C-C-C-C-2-3-C)=C-1
C-C(-C)-X1-C-C-C2-C(-X-C-C3-C(-C)(-X)-C-C-C-C-2-3-C)=C-1
C-C(-C)-C1:C:X:C2:C(-X-X-C3-C(-C)(-X)-C-C-X-C-2-3-C):C:1
C-C(-C)-C1:C:C:C2:C(-C-C-C3-C(-X)(-C)-C-C-C-C-2-3-C):C:1
C-C(-C)-C1:X:X:C2:C(-C-C-C3-C(-C)(-C)-C-C-C-C-2-3-X):C:1
C-C(-C)-C1=C-C-C2-C(-C-C-C3-C(-X)(-C)-C-C-C-C-2-3-C)=C-1
C-C(-C)-C1:C:C:C2:C(-C-C-C3-C(-X)(-C)-C-C-C-C-2-3-C):C:1
C-C(-C)-C1:X:X:C2:C(-X-X-C3-C(-C)(-C)-C-C-C-C-2-3-X):C:1
C-C(-C)-C1:X:X:C2:C(-X-X-C3-C(-C)(-C)-C-C-C-C-2-3-X):C:1
C-C(-C)=C1-C-C-C2-C(-C-C-C3-C(-X)(-C)-C-C-C-C-2-3-C)=C-1
C-C(-C)-C1-X-C-C2-X(-C-C-C3-C(-C)(-X)-C-C-C-C-2-3-C)-C=1
C-C(-C)-C1-X-X-C2=C(-X-X-C3-C(-C)(-C)-C-C-C-C-2-3-X)-C=1
C-C(-C)-C1:X:X:C2:C(-C-C-C3-C(-C)(-C)-C-C-C-C-2-3-X):C:1
C-C(-C)-C1-X-X-C2=C(-X-X-C3-C(-C)(-C)-C-C-C-C-2-3-X)-C=1
C-C(-C)-C1:X:X:C2:C(-C-C-C3-C(-C)(-C)-C-C-C-C-2-3-X):C:1
C-C(-X)-C1:X:X:C2:C(-X-X=C3-C(-C)(-C)-C-X-C-C-2-3-C):X:1
C-C(-C)-C1:X:X:C2:C(-X-C-C3-C(-C)(-C)-C-X-C-C-2-3-X):C:1
C-C(-X)=C1-C-X*C2-X(-C-C*C3-C(-C)(-C)-X-C-C-C*2^3-C)-C-1
C-C(-C)-X1-C-C-C2-C(-C-C-C3-C(-C)(-C)-X-C-C-C-2-3-C)=C-1
C-C(-C)-C1:X:C:C2:C(-X-X-C3-C(-C)(-C)-C-C-C-C-2-3-C):C:1
C-X(-C)-C1:C:C:C2:C(-X-C-C3-C(-C)(-X)-C-C-C-C-2-3-C):C:1
C-C(-C)-C1:X:C:C2:C(-X-X=C3-C(-C)(-C)-C-C-C-C-2-3-C):C:1
C-C(-C)-C1=C-X-C2=C(-C-C^C3-C(-C)(-C)-C-C-C-C*2^3-C)-X-1
C-C(-C)-C1:X:C:C2:C(-X-C-C3-C(-C)(-C)-X-C-C-C-2-3-C):C:1
C-C(-C)-C1:C:C:C2:C(-C-C-C3-C(-C)(-X)-C-C-X-C-2-3-C):C:1
C-X(-C)-C1-X-C-C2-X(-C-C-C3-C(-C)(-X)-C-C-C-C-2-3-C)-C=1
C-C(-C)-C1:X:X:C2:C(-X-X-C3-C(-C)(-C)-C-C-C-C-2-3-X):C:1
C-C(-C)-C1-C-C-X2-C(-X-C-C3-C(-C)(-C)-C-C-C-C-2-3-X)-C=1
C-C(-C)-C1:C:C:C2:C(-C-X-C3-C(-C)(-C)-C-C-C-C-2-3-C):X:1
X-C(=C)-C1-C-X-C2-C(-X-X-C3-C(-C)(-C)-C-C-X-C-2-3-X)-C-1
C-C(*X)-C1=X-X-C2=C(-X-C*C3-C(-C)(-C)-C-C-C-C*2^3-C)-X-1
C-C(-C)-C1:X:X:C2:C(-X-C-C3-C(-C)(-C)-C-C-C-C-2-3-X):C:1
C-C(-C)-C1:X:X:C2:C(-X-C-C3-C(-C)(-C)-C-C-C-C-2-3-X):C:1
X-C(=C)-C1-C-C-C2-C(=C-C-C3-C(-C)(-X)-X-C-C-C-2-3-C)-X-1
C-C(-C)-C1:X:X:C2:C(-X-C-C3-C(-C)(-X)-C-C-C-C-2-3-X):X:1
C-C(-X)-C1:X:X:C2:C(-X-X=C3-C(-C)(-C)-X-C-C-C-2-3-C):X:1
C-C(-C)-C1:X:C:C2:C(-C-C-C3-C(-X)(-C)-C-C-C-C-2-3-C):C:1
C-C(-X)-C1:X:X:C2:C(-X-X=C3-C(-C)(-C)-C-X-C-C-2-3-C):X:1
C-C(-C)-C1:X:X:C2:C(-X-C-C3-C(-C)(-C)-C-C-C-C-2-3-X):C:1
C-C(*X)-C1=X-X-C2=C(-X-X*C3-C(-C)(-C)-C-C-C-C*2^3-C)-X-1
C-C(-X)=C1-C-C-C2-X(-C-C-C3-C(-C)(-C)-C-C-C-C-2-3-C)-X-1
C-C(-C)-X1-C-C-C2-C(-X-C-C3-C(-C)(-C)-X-C-C-C-2-3-C)=C-1
C-C(-C)=C1-C-C-C2-C(-C-C-C3-C(-X)(-C)-C-C-C-C-2-3-C)=C-1
C-C(-X)=C1-C-C^C2-X(-C-X^C3-C(-C)(-C)-C=C-X-C^2*3-C)-X-1
C-C(-C)-C1:X:C:C2:C(-X-X-C3-C(-C)(-C)-C-C-C-C-2-3-C):C:1
C-C(-C)-C1-X-X=C2-C(=X-X=C3-C(-C)(-C)-C-X-C-C-2-3-C)-C=1
C-C(-C)-C1:X:X:C2:C(-X-C=C3-C(-C)(-C)-C-C-C-C-2-3-X):X:1
C-C(-X)-C1:C:X:C2:C(-X-X-C3-C(-C)(-C)-C-C-C-C-2-3-C):X:1
C-X(-C)-C1:X:X:C2:C(-X-C-C3-C(-C)(-C)-C-C-C-C-2-3-X):X:1
C-C(-X)-C1:X:X:C2:C(-X-X-C3-C(-C)(-C)-X-C-C-C-2-3-C):X:1
C-C(-C)-C1:X:X:C2:C(-X-X=C3-C(-C)(-C)-X-C-C-C-2-3-C):X:1
C-C(-X)-C1:X:X:C2:C(-X-X-C3-C(-C)(-C)-C-C-C-C-2-3-C):C:1
C-C(-C)-C1:X:X:C2:C(-X-C-C3-C(-C)(-C)-X-C-C-C-2-3-X):C:1
C-C(-C)-C1:X:C:C2:C(-X-C-C3-C(-C)(-X)-C-C-C-C-2-3-C):C:1
C-C(-C)-C1=X-X-C2=C(-X-C-C3-C(-C)(-C)-C-C-C-C-2-3-C)-X-1
C-C(-X)=C1-C-C-C2=C(-C-C^C3-C(-C)(-C)-C-C-X-C^2*3-C)-X-1
C-C(-X)=C1-C-C-C2-C(-C-C-C3-C(-C)(-X)-X-C-C-C-2-3-C)=C-1
C-C(-C)-C1-X-C=C2-X(-C-C-C3-C(-C)(-C)-X-C-C-C-2-3-C)-C=1
C-C(-C)-C1-X-X=C2-C(=C-X=C3-C(-C)(-C)-C-C-C-C-2-3-C)-C=1
C-C(-X)-C1:X:X:C2:C(-X-C-C3-C(-C)(-C)-C-C-C-C-2-3-X):C:1
C-C(-C)-C1:C:X:C2:C(-X-C-C3-C(-C)(-C)-C-C-C-C-2-3-X):X:1
C-C(-C)-X1-X-C-C2-C(-C-C-C3-C(-C)(-X)-C-C-C-C-2-3-C)=C-1
C-C(-C)-X1-C-C-C2-C(-X-C=C3-C(-C)(-C)-X-C-C-C-2-3-C)=C-1
C-C(-C)-C1:C:X:C2:C(-X-X-C3-C(-C)(-X)-X-C=C-C-2-3-C):C:1
C-C(-C)-C1:X:X:C2:C(-X-X-C3-C(-C)(-C)-C-C-C-C-2-3-X):C:1
X-C(=C)-C1-C-X-C2-C(-X-X-C3-C(-C)(-C)-C-C-X-C-2-3-X)-C-1
C-C(-C)-C1:X:X:C2:C(-C-C-C3-C(-C)(-C)-C-C-C-C-2-3-X):C:1
C-C(-C)-C1:C:C:C2:C(-X-C-C3-C(-C)(-X)-C-C-C-C-2-3-C):C:1
C-C(-C)-C1-X-C-C2-C(=C-C-C3-C(-C)(-X)-C-C-C-C-2-3-C)-C=1
C-C(-C)-C1-X-X-C2=C(-X-C-C3-C(-C)(-C)-C-C-C-C-2-3-X)-X=1
C-X(-C)-C1:C:C:C2:C(-X-C-C3-C(-C)(-X)-C-C-C-C-2-3-C):C:1
C-C(-C)-C1=X-X-C2=C(-X-X=C3-C(-C)(-C)-C-C-C-C-2-3-C)-X-1
C-C(-X)-C1-X-X-C2=C(-X-X-C3-C(-C)(-C)-C-C-C-C-2-3-C)-X=1
C-C(-X)-C1-X-X-C2=C(-X-X-C3-C(-C)(-C)-C-C-C-C-2-3-C)-X=1
C-C(-X)-C1-X-X-C2=C(-X-X-C3-C(-C)(-C)-C-C-C-C-2-3-C)-X=1
C-C(-X)-C1:X:X:C2:C(-X-X-C3-C(-C)(-C)-X-C-C-C-2-3-C):X:1
C-C(-C)-C1-C-C-C2-C(-C=C-C3-C(-X)(-C)-C-C-C-C-2-3-C)-C=1
C-C(=C)-C1:C:C:C2:C(-C-C-C3-C(-X)(-C)-C-C-C-C-2-3-C):C:1
C-C(*X)-C1=X-X-C2=C(-X-X^C3-C(-C)(-C)-C-C-C-C^2*3-C)-X-1
C-C(-C)-C1:C:C:C2:C(-X-C-C3-C(-C)(-X)-C-C-C-C-2-3-C):C:1
C-C(-C)-X1-C-C-C2-C(-X-C-C3-C(-C)(-X)-C-C-C-C-2-3-C)=C-1
X-C(=C)-C1-C-X-C2-C(-C=C-C3-C(-C)(-C)-X-X-C-C-2-3-C)=C-1
C-C(-C)-C1:X:X:C2:C(-X-X-C3-C(-C)(-C)-C-C-C-C-2-3-X):C:1
C-X(-C)-C1:C:C:C2:C(-C-C-C3-C(-C)(-X)-C-X-C-C-2-3-C):C:1
C-C(-X)-C1:X:X:C2:C(-X-X=C3-C(-C)(-C)-X-C-C-C-2-3-C):X:1
C-C(-X)-C1:X:X:C2:C(-X-X=C3-C(-C)(-C)-X-C-C-C-2-3-C):X:1
C-X(-C)-C1:C:C:C2:C(-X-C-C3-C(-C)(-X)-C-C-C-C-2-3-C):C:1
C-C(-C)-C1-X-C-C2-X(-C-C-C3-C(-C)(-X)-C-C-C-C-2-3-C)-X-1
C-C(-C)-C1:C:C:C2:C(-X-C-C3-C(-C)(-X)-C-C-C-C-2-3-C):C:1
C=C(-X)*C1-C-X^C2-C(=C-C^C3-C(-C)(-C)-X-X-C-C^2*3-C)-C-1
C-X(-C)-C1:X:X:C2:C(-X-C=C3-C(-C)(-C)-C-C-C-C-2-3-C):C:1
C-C(-C)-X1-X-C-C2=C(-C-C-C3-C(-C)(-X)-C-C-C-C-2-3-C)-X-1
X-C(=C)-C1-C-C-C2-C(-X-X-C3-C(-C)(-C)-C-C-X-C-2-3-X)=C-1
C-C(-C)-C1:X:X:C2:C(-C-C-C3-C(-C)(-C)-C-C-C-C-2-3-X):C:1
C-C(-C)-C1:X:X:C2:C(-X-X-C3-C(-C)(-C)-C-C-C-C-2-3-X):C:1
C-C(-C)-C1:X:X:C2:C(-X-C-C3-C(-C)(-C)-C-C-C-C-2-3-X):C:1
C-C(-C)-C1:X:X:C2:C(-X-X-C3-C(-C)(-C)-C-C-C-C-2-3-X):X:1
C-C(-C)-C1:X:X:C2:C(-X-C-C3-C(-C)(-C)-C-C-C-C-2-3-X):C:1
C-C(-C)-C1:X:X:C2:C(-X-C-C3-C(-C)(-C)-C-C-C-C-2-3-X):C:1
C-X(-C)^C1-C-C-C2=C(-C-C*C3-C(-C)(-C)-C-C-C-C*2^3-C)-C-1
C-C(-C)-X1-C-C-C2-C(-X-C-C3-C(-C)(-X)-C-C-C-C-2-3-C)=C-1
C-C(-C)-X1-C-C-C2-C(-X-C-C3-C(-C)(-X)-C-C-C-C-2-3-C)=C-1
C-C(-C)-X1-C-C-C2-C(-X-C-C3-C(-C)(-X)-C-C-C-C-2-3-C)=C-1
C-C(-C)-X1-C-C-C2-C(-X-C-C3-C(-C)(-X)-C-C-C-C-2-3-C)=C-1
C-C(-C)-C1-C-C-C2-C(=C-C-C3-C(-C)(-C)-C-X-C-C-2-3-C)-C=1
C-C(-C)-C1=C-C-C2-C(-C-C-C3-C(-X)(-C)-C-C-C-C-2-3-C)=C-1
C-C(-C)-C1=C-X-C2=C(-X-C*C3-C(-C)(-C)-C-C-C-C*2^3-C)-X-1
C-C(-C)^C1-C-C^C2-C(*C-C^C3-C(-C)(^C)-C-C-C-C^2*3-C)-C-1
C-C(-C)-C1:C:C:C2:C(-C-C-C3-C(-X)(-C)-C-C-C-C-2-3-C):C:1
C-C(-C)-C1-C-C-C2-C(=C-C-C3-C(-X)(-C)-C-C-C-C-2-3-C)-C=1
C-X(-C)-C1:C:C:C2:C(-C-C-C3-C(-C)(-X)-C-C-C-C-2-3-C):C:1
C-C(-C)-C1:C:C:C2:C(-C-C-C3-C(-X)(-C)-C-C-C-C-2-3-C):C:1
C-C(-C)-C1:X:X:C2:C(-X-X-C3-C(-C)(-C)-C-C-C-C-2-3-X):C:1
C-C(-C)-C1:C:C:C2:C(-C-C-C3-C(-X)(-C)-C-C-C-C-2-3-C):C:1
C-C(-C)-C1:X:C:C2:C(-X-C-C3-C(-C)(-C)-C-C-C-C-2-3-X):C:1
C-C(^X)-C1=X-X-C2=C(-X-X*C3-C(-C)(-C)-C-C-C-C*2^3-C)-X-1
C-C(-X)=C1-C-C-C2-X(-C-X-C3-C(-C)(-C)-C=C-X-C-2-3-C)-X-1
C-C(-X)-C1:X:X:C2:C(-X-C-C3-C(-C)(-C)-C-C-C-C-2-3-X):C:1
C-C(-C)-C1=X-X-C2=C(-X-X*C3-C(-C)(-C)-C-C-C-C*2^3-C)-X-1
C-C(-C)-C1=X-X-C2=C(-X-X^C3-C(-C)(-C)-C-C-C-C*2^3-C)-X-1
C-C(-X)-C1=X-X-C2=C(-X-C-C3-C(-C)(-C)-C-C-C-C-2-3-C)-X-1
C-C(^X)-C1=X-X-C2=C(-X-C*C3-C(-C)(-C)-C-C-C-C*2^3-C)-X-1
C-C(-C)-C1=X-X-C2=C(-X-C^C3-C(^C)(*X)-C-C-C-C*2^3-C)-X-1
C-C(-C)-C1-X-X=C2-C(=C-X-C3-C(-C)(-C)-C-C-C-C-2-3-C)-X=1
C-X(-C)-C1:X:X:C2:C(-X-C-C3-C(-C)(-C)-C-C-C-C-2-3-C):C:1
C-C(-C)-X1-C-C-X2-C(-X-C-C3-C(-C)(-X)-C-C-C-C-2-3-C)=C-1
C-C(-X)=C1-C-X*C2-X(-C-C*C3-C(-C)(-C)-C-C-C-C*2^3-C)-X-1
C-C(-C)-C1:X:C:C2:C(-X-X-C3-C(-C)(-X)-C-C-X-C-2-3-C):C:1
C-C(-C)-C1:X:X:C2:C(-X-C-C3-C(-C)(-C)-X-C-C-C-2-3-X):C:1
C-C(-C)-C1-X-X=C2-C(=C-C=C3-C(-C)(-C)-C-X-C-C-2-3-C)-C=1
C-C(-C)-C1:X:C:C2:C(-X-C-C3-C(-C)(-C)-C-C=C-C-2-3-C):C:1
C-C(-C)-C1:X:C:C2:C(-C-C-C3-C(-X)(-C)-C-C-C-C-2-3-C):C:1
C-C(-C)-C1:X:X:C2:C(-X-C-C3-C(-C)(-C)-C-C-C-C-2-3-X):X:1
C-C(-C)-C1=X-X-C2=C(-X-C*C3-C(^C)(*X)-C-C-C-C*2^3-C)-X-1
C-C(-C)-C1:C:X:C2:C(-X-X-C3-C(-C)(-X)-C-C-X-C-2-3-C):C:1
C-C(-C)-C1:C:X:C2:C(-X-X-C3-C(-C)(-X)-X-C=C-C-2-3-C):C:1
C-C(-C)-C1:X:X:C2:C(-X-X=C3-C(-C)(-C)-C-C-C-C-2-3-C):X:1
C-C(-X)-C1-X-X=C2-C(=C-X-C3-C(-C)(-C)-C-C-C-C-2-3-C)-X=1
C-C(-C)-C1-X-X=C2-C(=C-X-C3-C(-C)(-C)-C-C-C-C-2-3-C)-X=1
C-C(-X)-C1:X:X:C2:C(-C-C-C3-C(-C)(-C)-C-C-C-C-2-3-X):C:1
C-C(-X)-C1:X:X:C2:C(-C-C-C3-C(-C)(-C)-C-C-C-C-2-3-X):C:1
C-C(-X)=C1-C=C^C2-C(^C-C^C3-C(-C)(*C)-X-C-C-C^2*3-C)-X-1
C-C(-C)-C1:X:X:C2:C(-C-C-C3-C(-C)(-C)-C-C-C-C-2-3-X):C:1
C-C(-C)-C1:X:C:C2:C(-C-C-C3-C(-C)(-C)-C=C-C-C-2-3-C):C:1
C-C(-C)-C1:C:X:C2:C(-C-C-C3-C(-X)(-C)-C-C-C-C-2-3-C):C:1
C-X(-C)-C1:C:C:C2:C(-X-C=C3-C(-C)(-C)-X-C-C-C-2-3-C):C:1
C-C(-C)-C1:C:C:C2:C(-C-C-C3-C(-C)(-C)-X-C-C-C-2-3-C):X:1
C-C(-C)-C1:C:C:C2:C(-X-C-C3-C(-C)(-X)-X-C-C-C-2-3-C):C:1
C-C(-C)-C1:X:X:C2:C(-X-X-C3-C(-C)(-C)-C-C-X-C-2-3-C):C:1
C-C(-C)-C1:X:X:C2:C(-X-X-C3-C(-C)(-C)-C-C-X-C-2-3-C):X:1
C-C(-C)-C1:X:X:C2:C(-X-X-C3-C(-C)(-C)-C-C-C-C-2-3-C):X:1
C-C(-C)-C1:X:X:C2:C(-X-X=C3-C(-C)(-C)-X-C-C-C-2-3-C):X:1
C-C(-C)-C1:X:C:C2:C(-X-C-C3-C(-C)(-C)-X-C-C-C-2-3-X):C:1
C-C(-C)-C1:X:C:C2:C(-C=C-C3-C(-C)(-C)-C-C-C-C-2-3-C):C:1
C-C(-C)-C1:X:C:C2:C(-C=C-C3-C(-C)(-C)-C-C-C-C-2-3-C):C:1
C-X(-C)-C1:C:C:C2:C(-X-C-C3-C(-C)(-C)-X-X-C-C-2-3-C):C:1
C-C(-X)-C1:C:X:C2:C(-X-X-C3-C(-C)(-C)-C-C-C-C-2-3-C):X:1
X-C(-X)=C1-C=C^C2-C(=C-C^C3-C(-C)(-C)-C-C-C-C^2*3-C)-X-1
C-X(-C)-C1-C-C-C2-C(=C-C-C3-C(-C)(-X)-C-C-C-C-2-3-C)-C=1
C-C(-C)-C1-C-X-C2-C(=C-C-C3-C(-C)(-C)-C-C-C-C-2-3-C)-C=1
C-C(-C)-C1:X:X:C2:C(-X-X-C3-C(-C)(-C)-C-C-C-C-2-3-C):C:1
C-C(-C)-C1=X-X-C2=C(-X-C*C3-C(-C)(-C)-C-C-C-C*2^3-X)-X-1
C-C(-C)-C1:X:X:C2:C(-X-C-C3-C(-C)(-C)-C-C-C-C-2-3-C):C:1
C-C(-C)-C1:C:C:C2:C(-C-C-C3-C(-X)(-X)-C-C-C-C-2-3-C):C:1
C-C(=C)-C1:C:C:C2:C(-C-C-C3-C(-X)(-X)-C-C-C-C-2-3-C):C:1
C-C(=C)-C1:C:C:C2:C(-C-C-C3-C(-X)(-X)-C-C-C-C-2-3-C):C:1
C-X(-C)-C1:C:C:C2:C(-C-C-C3-C(-C)(-X)-C-C-C-C-2-3-C):C:1
C-C(-C)-C1:X:C:C2:C(-X-X-C3-C(-C)(-X)-C-C-C-C-2-3-C):C:1
C-C(-C)-C1=X-X-C2=C(-X-C*C3-C(-C)(-C)-C-C-C-C*2^3-C)-X-1
C-C(-C)-C1:C:C:C2:C(-C-C-C3-C(-C)(-C)-C-X-C-C-2-3-C):C:1
C-C(-C)-C1:C:C:C2:C(-C-C-C3-C(-C)(-C)-C-X-C-C-2-3-C):C:1
C-C(-C)-C1:X:C:C2:C(-C-C-C3-C(-C)(-C)-X-C-X-C-2-3-C):C:1
C-X(-C)-C1-C-C-C2-C(=C-C-C3-C(-C)(-X)-C-C-C-C-2-3-C)-C=1
C-C(-C)-C1:C:C:C2:C(-C-C-C3-C(-X)(-C)-C-C-C-C-2-3-C):C:1
C-C(-C)-C1:X:C:C2:C(-X-C-C3-C(-C)(-C)-C-C-C-C-2-3-C):C:1
C-X(-C)-C1:C:C:C2:C(-X-C-C3-C(-C)(-C)-C-C-C-C-2-3-C):C:1
C-C(-C)-C1:X:C:C2:C(-X-C-C3-C(-C)(-C)-C-C-C-C-2-3-C):C:1
C-C(-C)-C1:C:X:C2:C(-X-X-C3-C(-C)(-X)-C-C-X-C-2-3-C):C:1
C-C(-C)-C1:C:X:C2:C(-X-X-C3-C(-C)(-X)-C-C-X-C-2-3-C):C:1
C-C(-C)-C1:C:C:C2:C(-C-C-C3-C(-C)(-X)-X-C=C-C-2-3-C):X:1
C-X(-C)-C1:C:C:C2:C(-X-C-C3-C(-C)(-X)-C-C-C-C-2-3-C):C:1
C-X(-C)-C1:C:C:C2:C(-X-C-C3-C(-C)(-X)-C-C-C-C-2-3-C):C:1
C-C(-C)-X1-C-C-C2-C(-X-C-C3-C(-C)(-X)-C-C-C-C-2-3-C)=C-1
C-C(-C)-C1=X-X-C2=C(-X-C*C3-C(-C)(-C)-X-C-C-C*2^3-C)-X-1
C-C(-C)-C1=X-X-C2=C(-X-C*C3-C(-C)(-C)-X-C-C-C*2^3-C)-X-1
C-C(-C)-X1-C-C-C2=C(-C-C*C3-C(-C)(-C)-C-C-C-C*2^3-C)-X-1
C-C(-C)-C1:C:X:C2:C(-X-C-C3-C(-C)(-C)-C-C-C-C-2-3-C):C:1
C-C(-C)-X1-C-C*C2-C(=C-C*C3-C(-C)(-C)-C-C-C-C*2^3-C)-X-1
C-C(-C)-C1:X:X:C2:C(-X-X=C3-C(-C)(-X)-C-C-C-C-2-3-C):C:1
C-C(-X)=C1-C-C-C2-C(-X-C-C3-C(-C)(-C)-C-C-C-C-2-3-C)-C-1
C-C(-C)-C1:X:X:C2:C(-C-C-C3-C(-C)(-C)-C-C-C-C-2-3-X):C:1
C-C(-X)-C1:C:C:C2:C(-C-C-C3-C(-C)(-X)-C-X-C-C-2-3-C):C:1
C-C(-X)-C1:C:C:C2:C(-C-C-C3-C(-C)(-X)-C-X-C-C-2-3-C):C:1
C-C(-C)-C1:X:X:C2:C(-X-X-C3-C(-C)(-C)-C-C-C-C-2-3-X):C:1
C-C(-C)-C1:C:X:C2:C(-X-C-C3-C(-C)(-X)-C-C-C-C-2-3-C):C:1
C-C(-X)=C1-C-C-C2=C(-C-C^C3-C(-C)(-C)-X-C-C-C^2*3-C)-X-1
C-C(-C)-C1:X:C:C2:C(-X-X-C3-C(-C)(-C)-C-C-C-C-2-3-C):C:1
C-C(-C)-C1:X:C:C2:C(-C-C-C3-C(-C)(-C)-X-C-C-C-2-3-C):X:1
C-C(-C)-C1:X:C:C2:C(-C-C-C3-C(-C)(-X)-X-C-C-C-2-3-X):C:1
C-C(-C)-C1:X:X:C2:C(-X-X=C3-C(-C)(-C)-X-C-C-C-2-3-C):C:1
C-C(-C)-X1-C-C-C2-C(-X-C-C3-C(-C)(-X)-C-C-C-C-2-3-C)=C-1
C-C(-X)=C1-C-C^C2-C(=C-C^C3-C(-C)(-C)-C-C-X-C^2*3-C)-X-1
C-C(-X)=C1-C-C^C2-X(-C-C^C3-C(-C)(-C)-C-C-X-C^2*3-C)-X-1
C-C(-X)-C1:C:C:C2:C(-C-C-C3-C(-C)(-X)-C-C-C-C-2-3-C):C:1
C-X(-C)-C1:X:X:C2:C(-X-C=C3-C(-C)(-C)-C-C-C-C-2-3-C):C:1
C-C(-C)-C1:X:X:C2:C(-X-X-C3-C(-C)(-C)-C-C-C-C-2-3-C):X:1
X-C(=X)-C1:X:X:C2:C(-X-X=C3-C(-C)(-C)-C-C-C-C-2-3-C):X:1
C-C(-C)-C1:X:C:C2:C(-X-X-C3-C(-C)(-C)-C-C-C-C-2-3-C):C:1
C-C(-C)-X1-C-C-C2-C(-X-C-C3-C(-C)(-X)-C-C-C-C-2-3-C)=C-1
C-C(-C)-C1=X-X-C2=C(-X-X-C3-C(-C)(-X)-C-C-C-C-2-3-X)-X-1
C-C(-C)-X1-C-C-C2-C(-X-C-C3-C(-C)(-X)-C-C-C-C-2-3-C)=C-1
C-C(-C)-X1-C-C-C2-C(-C-C-C3-C(-C)(-X)-C-C-C-C-2-3-C)=C-1
C-X(-C)-C1-X-C-C2-X(-C-C-C3-C(-C)(-X)-C-C-C-C-2-3-C)-C-1
C-C(-C)^C1-C-C*C2-X(-X-C*C3-C(-C)(-C)-X-C-C-C*2^3-C)-X-1
C-C(-C)-C1:X:X:C2:C(-C-C-C3-C(-C)(-C)-X-C-C-C-2-3-C):C:1
C-C(-X)=C1-C-X-C2-X(-C-C-X3-C(-C)(-X)-X-C-C-C-2-3-C)-C-1
C-C(-C)-C1=C-X-C2=C(-C-C*C3-C(^C)(*X)-X-C-C-C*2^3-C)-X-1
C-C(-C)-C1-X-X-C2=C(-X-X-C3-C(-C)(-C)-C-C-C-C-2-3-C)-C=1
C-C(-C)-C1-X-X-C2=C(-X-C-C3-C(-C)(-C)-C-C-C-C-2-3-C)-X=1
C-C(-C)-C1=X-X-C2=C(-X-C*C3-C(-C)(-C)-C-C-C-C*2^3-C)-X-1
C-C(-X)-C1=X-X-C2=C(-X-C-C3-C(-C)(-C)-C-C-C-C-2-3-C)-X-1
C-C(-C)-C1=X-X-C2=C(-X-C-C3-C(-C)(-C)-C-C-C-C-2-3-C)-X-1
C-C(-C)-C1=X-X-C2=C(-X-C*C3-C(-C)(-C)-C-C-C-C*2^3-C)-X-1
C-C(-C)-C1=X-X-C2=C(-X-C-C3-C(-C)(-C)-C-C-C-C-2-3-C)-X-1
C-C(-C)-C1=X-X-C2=C(-X-C*C3-C(-C)(-C)-C-C-C-C*2^3-C)-X-1
C-C(-C)-C1=X-X-C2=C(-X-C*C3-C(-C)(-C)-C-C-C-C*2^3-C)-X-1
C-C(-C)-C1=X-X-C2=C(-X-C-C3-C(-C)(-C)-C-C-C-C-2-3-C)-X-1
C-C(-C)-C1-X-X-C2=C(-C-C-C3-C(-C)(-X)-C-C-C-C-2-3-C)-X=1
C-C(-C)-C1=X-X-C2=C(-X-C-C3-C(-C)(-C)-C-C-C-C-2-3-X)-X-1
C-C(-C)-C1=X-X-C2=C(-X-X-C3-C(-C)(-C)-C-C-C-C-2-3-X)-X-1
C-C(-X)=C1-C-C-C2-C(-C-C-C3-C(-C)(-C)-X-C-X-C-2-3-C)-X-1
C-C(-X)=C1-C-C-C2-C(-C-C-C3-C(-C)(-C)-X-C-X-C-2-3-C)-X-1
C-C(-X)=C1-C-C-C2=C(-C-C^C3-C(-C)(-C)-C-C-X-C^2*3-C)-X-1
C-C(-X)=C1-C-C-C2-C(-X-C-C3-C(-C)(-C)-X-C-C-C-2-3-C)=C-1
C-C(-X)=C1-C-C-X2-C(-C-C-C3-C(-C)(-C)-X-C-C-C-2-3-C)=C-1
C=C(-X)*C1-C-X*C2-C(=C-C*C3-C(-C)(-C)-X-C-C-C*2^3-C)-C-1
C-C(-X)=C1-C-C-C2=C(-C-C-C3-C(-C)(-C)-X-C-C-C-2-3-C)-X-1
C-C(-X)=C1-C-C-C2-C(-C-C-C3-C(-C)(-X)-X-C-C-C-2-3-C)=C-1
X-C(-X)=C1-C-C-C2-C(-X-C-C3-C(-C)(-C)-C-C-C-C-2-3-C)=C-1
C-C(-X)=C1-X-X-C2-C(-C-C-C3-C(-C)(-C)-C-C-C-C-2-3-C)=C-1
C-C(-X)=C1-C-X-C2=C(-C-C^C3-C(-C)(-C)-C-C-C-C^2*3-C)-X-1
C-C(-X)=C1-C-X-C2=C(-C-C^C3-C(-C)(-C)-C-C-C-C^2*3-C)-X-1
C-C(-X)=C1-C-C-C2=C(-C-C-C3-C(-C)(-X)-C-C-C-C-2-3-C)-X-1
C-C(-X)=C1-C-C-C2=C(-C-C-C3-C(-C)(-X)-C-C-C-C-2-3-C)-X-1
C-C(-X)=C1-C-C-C2=C(-C-C-C3-C(-C)(-X)-C-C-C-C-2-3-C)-X-1
C-C(-X)-C1-X-C=C2-X(-C-C-C3-C(-C)(-C)-C-C-C-C-2-3-C)-C=1
C-C(-C)-C1-X-C=C2-X(-C-C-C3-C(-C)(-C)-C-C-C-C-2-3-X)-C=1
C-C(-C)-C1-X-X=C2-C(=C-C=C3-C(-C)(-C)-X-X-C-C-2-3-C)-C=1
C-C(-C)-C1:X:X:C2:C(-C=C-C3-C(-C)(-C)-C-C-C-C-2-3-X):C:1
C-C(-C)-C1-X-X=C2-C(=C-C=C3-C(-C)(-C)-C-X-C-C-2-3-C)-C=1
C-C(-C)-C1-X-X=C2-C(=C-C=C3-C(-C)(-C)-C-X-C-C-2-3-C)-C=1
C-C(-C)-C1-X-X=C2-C(=C-C=C3-C(-C)(-C)-C-X-C-C-2-3-C)-C=1
C-C(-C)-C1:X:C:C2:C(-X-C=C3-C(-C)(-C)-C-X-C-C-2-3-C):C:1
C-C(-C)-C1-C-X=C2-C(=C-C=C3-C(-C)(-C)-X-C-C-C-2-3-C)-C=1
C-C(-C)-C1-X-X=C2-C(=C-C=C3-C(-C)(-C)-X-C-C-C-2-3-C)-C=1
C-C(-C)-C1:X:X:C2:C(-X-C=C3-C(-C)(-C)-C-C-C-C-2-3-C):C:1
C-C(-C)-C1-X-X=C2-C(=C-C=C3-C(-C)(-C)-X-C-C-C-2-3-C)-C=1
C-C(-C)-C1:X:C:C2:C(-X-C=C3-C(-C)(-C)-C-C-C-C-2-3-C):C:1
C-C(-C)-C1:X:X:C2:C(-X-C=C3-C(-C)(-C)-C-C-C-C-2-3-C):C:1
C-C(-C)-C1=X-X-C2=C(-X-C=C3-C(-C)(-C)-C-C-C-C-2-3-C)-X-1
C-C(-C)-C1-X-X=C2-C(=C-C=C3-C(-C)(-X)-C-C-C-C-2-3-C)-C=1
C=C(-C)-C1=X-X-C2=C(-C-C-X3-C(-C)(-C)-C-C-C-C-2-3-C)-X-1
C-C(-X)-C1=X-X-C2=C(-C=C-C3-C(-C)(-C)-C-C-C-C-2-3-C)-X-1
C-C(-X)-C1:X:C:C2:C(-X-C-C3-C(-C)(-C)-X-C-C-C-2-3-C):C:1
C-C(-C)-C1:X:X:C2:C(-C-C-C3-C(-X)(-C)-C-C-C-C-2-3-C):C:1
C-C(-C)-C1:X:X:C2:C(-C-C-C3-C(-X)(-C)-C-C-C-C-2-3-C):C:1
C-X(-C)-C1:X:C:C2:C(-C-C-C3-C(-C)(-X)-C-C-C-C-2-3-C):C:1
C-C(-X)-C1:X:C:C2:C(-C-C-C3-C(-C)(-X)-C-C-C-C-2-3-C):C:1
C-C(-X)=C1-C-C^C2-C(^C-X^C3-C(-C)(*C)-X-C=C-C^2*3-C)-X-1
C-C(-C)-C1:X:C:C2:C(-X-C-C3-C(-C)(-C)-C-C-C-C-2-3-X):C:1
C-C(-C)-C1:X:C:C2:C(-X-C-C3-C(-C)(-C)-C-C-C-C-2-3-X):C:1
C-C(-C)-C1:X:X:C2:C(-X-C-C3-C(-C)(-C)-C-C-C-C-2-3-X):C:1
C-C(-C)-C1:X:X:C2:C(-X-C-C3-C(-C)(-C)-C-C-C-C-2-3-X):C:1
C-C(-C)-C1:X:X:C2:C(-X-C-C3-C(-C)(-C)-C-C-C-C-2-3-X):C:1
C-C(-C)-C1:X:X:C2:C(-X-C-C3-C(-C)(-C)-C-C-C-C-2-3-X):C:1
C-C(-C)-C1:X:C:C2:C(-X-C-C3-C(-C)(-C)-C-X-C-C-2-3-C):C:1
C-C(-C)-C1:X:C:C2:C(-X-C-C3-C(-C)(-C)-X-C-C-C-2-3-C):C:1
C-X(-C)-C1:C:C:C2:C(-X-C-C3-C(-C)(-C)-X-C-C-C-2-3-C):C:1
C-C(-C)-C1:C:X:C2:C(-C-C-C3-C(-C)(-C)-X-C-C-C-2-3-C):X:1
C-C(-C)-C1:X:C:C2:C(-C-C-C3-C(-C)(-C)-X-C-C-C-2-3-C):X:1
C-C(-X)-C1:X:C:C2:C(-C-C-C3-C(-C)(-C)-X-C-C-C-2-3-C):C:1
C-C(-C)-C1:C:C:C2:C(-X-C-C3-C(-C)(-X)-C-C-C-C-2-3-C):X:1
C-C(-C)-C1:C:C:C2:C(-C-C-C3-C(-C)(-X)-X-C-C-C-2-3-C):X:1
X-C(=C)-C1-C-C-C2-C(-X-C-C3-C(-C)(-X)-C-C-C-C-2-3-C)-C-1
C-C(-C)-X1-X-C-C2-C(=C-C-C3-C(-C)(-X)-C-C-C-C-2-3-C)-C-1
C-X(-C)-C1-C-C-C2-X(-C-C-C3-C(-C)(-X)-C-C-C-C-2-3-C)-C=1
C-C(-C)-C1=C-C-C2-X(-C-C*C3-C(-C)(-C)-C-C-C-C*2^3-X)-X-1
C-C(-C)-X1-C-C-C2-C(-X-C=C3-C(-C)(-C)-X-C-C-C-2-3-C)=C-1
C-C(-C)-X1-C-C-C2-C(-X-C=C3-C(-C)(-C)-X-C-C-C-2-3-C)=C-1
C-X(-C)-C1-C-C-C2-C(=C-C-C3-C(-C)(-C)-C-C-C-C-2-3-C)-C=1
C-C(-C)-C1:X:X:C2:C(-C-C-C3-C(-C)(-C)-C-C-C-C-2-3-X):C:1
X-C(-X)-C1-C-X-C2-C(-X-X=C3-C(-C)(-C)-C-C-C-C-2-3-X)=C-1
C-C(-C)-C1:X:X:C2:C(-X-X-C3-C(-C)(-C)-X-C=C-C-2-3-X):C:1
X-C(=C)-C1-C-C-C2-C(=C-C-C3-C(-C)(-X)-C-C-C-C-2-3-C)-X-1
C-X(-C)-C1:C:C:C2:C(-X-C-C3-C(-C)(-X)-C-C-C-C-2-3-C):C:1
X-C(=C)-C1-C-C-C2=C(-X-X-C3-C(-C)(-C)-X-C-C-C-2-3-C)-C-1
C-C(-X)-C1-C-C-C2-C(-X-X-C3-C(-C)(-C)-C-C-X-C-2-3-X)=C-1
C=C(-X)-C1-C-X-C2=C(-C-C^C3-C(^C)(*X)-X-C-C-C^2*3-C)-X-1
X-C(=C)-C1-X-X-C2-X(-C-C-C3-C(-C)(-C)-C-C-C-C-2-3-C)-C=1
C-C(-X)=C1-C-C^C2-X(-C-C^C3-C(-C)(-C)-X-C=C-C*2^3-C)-X-1
C-C(-X)-C1-X-C-C2-X(-X-C-C3-C(-C)(-C)-C-C-C-C-2-3-C)-X-1
C-C(-X)-C1:X:X:C2:C(-X-C-C3-C(-C)(-C)-C-C-C-C-2-3-C):C:1
C-X(-X)-C1:C:C:C2:C(-X-C-C3-C(-C)(-X)-C-C-C-C-2-3-C):C:1
C-C(-C)-C1:X:X:C2:C(-X-X-C3-C(-C)(-C)-C-C-C-C-2-3-X):C:1
X-C(=C)-C1-C-C-C2-C(-X-X-C3-C(-C)(-C)-X-C-C-C-2-3-C)-C-1
C-C(-C)-X1-C-C-C2-C(-X-X-C3-C(-C)(-X)-C-C-C-C-2-3-C)=C-1
C-X(-C)-C1-X-C-C2-X(-C-C-C3-C(-C)(-X)-C-C-C-C-2-3-C)-C=1
C-C(-C)^C1-C-C-C2=C(-C-C^C3-C(*C)(^X)-C-C-C-C*2^3-C)-C-1
C-C(-C)-C1:C:C:C2:C(-C-C-C3-C(-C)(-C)-X-C-C-C-2-3-C):X:1
C-C(-C)-C1:X:X:C2:C(-C-C-C3-C(-C)(-C)-C-C-C-C-2-3-X):C:1
C-C(-C)-C1:X:C:C2:C(-X-C-C3-C(-C)(-X)-X-C-C-C-2-3-C):C:1
C-X(-C)-C1:C:C:C2:C(-X-C-C3-C(-C)(-X)-C-C-C-C-2-3-C):C:1
C-C(-C)-C1:X:X:C2:C(-X-X-C3-C(-C)(-C)-C-C-C-C-2-3-C):C:1
C-C(-C)-C1:C:C:C2:C(-X-C-C3-C(-C)(-X)-C-C-C-C-2-3-C):C:1
X-C(-X)-C1:X:X:C2:C(-X-X=C3-C(-C)(-C)-C-X-C-C-2-3-C):X:1
C-C(-C)-X1-C-C-C2-C(-X-C-C3-C(-C)(-X)-C-C-C-C-2-3-C)=C-1
C-C(-C)-X1-C-C-C2-C(-X-C-C3-C(-C)(-X)-C-C-C-C-2-3-C)=C-1
C-C(-C)-X1-C-C-C2-C(-C-C-C3-C(-C)(-X)-C-C-C-C-2-3-C)=C-1
C-C(-C)-X1-C-C-C2-C(-C-C-C3-C(-C)(-X)-C-C-C-C-2-3-C)=C-1
C-C(=C)-X1-C-C-C2-C(-C-C-C3-C(-C)(-X)-C-C-C-C-2-3-C)=C-1
C-C(-X)-X1-C-C-C2-C(-C-C-C3-C(-C)(-X)-C-C-C-C-2-3-C)=C-1
C-C(-C)-X1-C-C-C2-C(-C-C-C3-C(-C)(-X)-C-C-C-C-2-3-C)=C-1
C-C(-C)-C1-C=C-X2-C(-C-C-C3-C(-C)(-C)-C-X-C-C-2-3-C)-C-1
C-X(-C)-C1-C-C-C2-X(-C-C-C3-C(-C)(-X)-C-C-C-C-2-3-C)-C=1
C-C(-C)-X1-C-C-C2-C(-X-C-C3-C(-C)(-X)-C-C-C-C-2-3-C)=C-1
X-C(=C)-C1-C-C-C2-C(=C-C-C3-C(-C)(-X)-X-C-C-C-2-3-C)-X-1
C-C(-C)-C1:X:C:C2:C(-C-C-C3-C(-C)(-X)-C-C-C-C-2-3-X):C:1
X-C(-C)-C1:X:C:C2:C(-C-C-C3-C(-C)(-C)-C-C-C-C-2-3-C):C:1
C-C(-C)-C1:X:C:C2:C(-X-X-C3-C(-C)(-X)-C-C-C-C-2-3-C):C:1
C-C(-C)-C1:X:C:C2:C(-X-X-C3-C(-C)(-X)-C-C-C-C-2-3-C):C:1
C-C(-C)-C1:X:X:C2:C(-X-C-C3-C(-C)(-C)-X-C-C-C-2-3-X):C:1
C-C(-C)-C1:X:X:C2:C(-C-C-C3-C(-C)(-C)-X-C-C-C-2-3-X):C:1
C-C(-X)-C1:X:C:C2:C(-C-C-C3-C(-C)(-C)-X-C-C-C-2-3-X):C:1
C-C(-C)-C1:X:X:C2:C(-C-C-C3-C(-C)(-C)-X-C-C-C-2-3-X):C:1
C-C(-C)-C1:X:X:C2:C(-X-X-C3-C(-C)(-C)-C-C-C-C-2-3-X):C:1
C-C(-X)-C1:X:X:C2:C(-X-C-C3-C(-C)(-C)-C-C-C-C-2-3-X):C:1
C-C(-C)-C1:X:X:C2:C(-C-C-C3-C(-C)(-C)-C-C-X-C-2-3-C):C:1
C-C(-C)-C1:X:C:C2:C(-X-C-C3-C(-C)(-C)-C-C-C-C-2-3-X):C:1
C-C(-C)-X1-C-C-X2-C(=C-C-C3-C(-C)(-C)-C-C-C-C-2-3-C)-C-1
C-C(-C)-C1-X-C-C2-X(-C-C-C3-C(-C)(-X)-C-C-C-C-2-3-C)-C=1
C-C(-C)-C1-C-C-C2-C(=C-C-C3-C(-C)(-X)-C-C-C-C-2-3-C)-X-1
C-C(-C)-C1=X-X-C2=C(-C-C*C3-C(-C)(-C)-C=C-C-C*2^3-C)-X-1
C-C(-C)-C1:C:C:C2:C(-C-C-C3-C(-X)(-C)-C-C-C-C-2-3-C):X:1
C-C(-X)-C1:X:C:C2:C(-C-C-C3-C(-C)(-C)-C-X-C-C-2-3-C):C:1
C-C(-X)=C1-C-C^C2-C(^X-C^C3-C(-C)(*C)-C=C-X-C^2*3-C)-X-1
C-C(-C)-C1-X-X=C2-X(-C-C-C3-C(-C)(-C)-C-X-C-C-2-3-X)-C=1
C-C(-C)-C1-X-C=C2-X(-C-C-C3-C(-C)(-C)-C-X-C-C-2-3-X)-C=1
C-C(-C)-X1-C-C-X2-X(-C-C-C3-C(-C)(-X)-C-C-C-C-2-3-C)-X-1
C-C(-C)-X1-C-C-X2-X(-C-C-C3-C(-C)(-X)-C-C-C-C-2-3-C)-X-1
C-C(-C)-X1-C-C-X2-X(-C-C-C3-C(-C)(-X)-C-C-C-C-2-3-C)-X-1
C-C(-C)-C1-X-C-C2-X(-C-C-C3-C(-C)(-X)-C-C-C-C-2-3-C)-X-1
C-C(-X)-C1:X:X:C2:C(-X-C-C3-C(-C)(-C)-C-C-C-C-2-3-C):X:1
X-C(-C)-C1:C:C:C2:C(-C-C-C3-C(-C)(-C)-C-C-C-C-2-3-C):X:1
C-C(-C)-C1:X:C:C2:C(-X-C-C3-C(-C)(-X)-C-C-C-C-2-3-X):C:1
C-C(=C)-X1-C-C-X2-X(-C-C-C3-C(-C)(-X)-C-C-C-C-2-3-C)-X-1
C-X(-C)-C1-X-C-C2-C(=C-C-C3-C(-C)(-X)-C-C-C-C-2-3-C)-X-1
C-C(-X)=C1-C-C-C2-C(-C-X-C3-C(-C)(-C)-X-C-C-C-2-3-C)-X-1
X-C(=C)-C1-C-C-C2=C(-X-C-C3-C(-C)(-C)-C-C-X-C-2-3-C)-C-1
C-C(-C)-C1:C:C:C2:C(-C-C-C3-C(-C)(-C)-C-C-C-C-2-3-C):C:1
C-C(-C)-C1-C-C-C2-C(-X-C-C3-C(-C)(-X)-C-C-C-C-2-3-C)=C-1
C-C(-C)-C1-C-C-C2-C(-X-C-C3-C(-C)(-X)-C-C-C-C-2-3-C)=C-1
C-C(-C)-C1:X:X:C2:C(-X-X-C3-C(-C)(-C)-X-C=C-C-2-3-X):C:1
C-C(-C)-C1:X:X:C2:C(-C-C-C3-C(-C)(-C)-C-C-C-C-2-3-X):C:1
C-C(-X)=C1-C-C-C2-C(-C-X-C3-C(-C)(-C)-X-C-X-C-2-3-C)-X-1
C-C(-C)=C1-C-C-C2-C(=C-C-C3-C(-X)(-C)-C-C-C-C-2-3-C)-C-1
X-C(=C)-C1-C-C-C2-C(=C-C-C3-C(-C)(-X)-X-C-C-C-2-3-C)-X-1
C-C(-C)-C1-X-X-C2=C(-X-C-C3-C(-C)(-C)-C-C-C-C-2-3-X)-X=1
C-C(-X)-C1-X-X-C2=C(-X-C-C3-C(-C)(-C)-C-C-C-C-2-3-C)-X-1
C-C(-C)-C1-X-C=C2-C(-X-X-C3-C(-C)(-C)-C-C-C-C-2-3-C)-C=1
C-C(-C)-C1-X-X=C2-X(-C-C-C3-C(-C)(-C)-C-C-C-C-2-3-X)-C=1
C-C(-C)^C1-C-C-C2-X(-C-C*C3-C(-C)(-C)-C-C-C-C*2^3-X)-X-1
C-C(-X)-C1-X-X=C2-C(=C-C=C3-C(-C)(-C)-C-C-C-C-2-3-C)-X-1
C-C(-C)-C1=X-X-X2-C(-X-C-C3-C(-C)(-C)-C-C-C-C-2-3-C)-X-1
C-C(-C)-C1-X-C-C2-C(=C-C-C3-C(-C)(-X)-C-C-C-C-2-3-C)-X-1
C-C(-X)=C1-C-X*C2-C(*C-C*C3-C(-C)(^C)-C-C-C-C*2^3-C)-X-1
C-C(-X)-X1-C-C-C2-C(=C-C-C3-C(-C)(-C)-X-C-C-C-2-3-C)-X-1
C-C(-C)-C1:C:C:C2:C(-C-C-C3-C(-X)(-C)-C-C-C-C-2-3-C):C:1
C-C(-C)-C1=X-X-C2=C(-X-X*C3-C(-C)(-C)-C-C-C-C*2^3-C)-X-1
X-C(=C)-C1-C-C-C2-C(-X-X-C3-C(-C)(-C)-X-C-X-C-2-3-X)-C-1
X-C(=C)-C1:C:C:C2:C(-C-C-C3-C(-X)(-X)-C-C-C-C-2-3-C):C:1
C-C(-C)-C1:X:C:C2:C(-X-C-C3-C(-C)(-C)-C-C-C-C-2-3-C):C:1
C=C(-C)-C1=X-X-C2=C(-X-C*C3-C(-C)(-C)-C-C-C-C*2^3-C)-X-1
C-C(-C)-C1-C-C-C2-X(-X-C-C3-C(-C)(-X)-C-C-C-C-2-3-C)-X-1
C-C(-C)-C1-C-C-C2-X(-X-C-C3-C(-C)(-X)-C-C-C-C-2-3-C)-X-1
C-C(-C)-C1=X-X-C2=C(-X-X*C3-C(-C)(-C)-C-C-C-C*2^3-C)-X-1
C-C(-C)-C1:X:C:C2:C(-X-C-C3-C(-C)(-C)-C-C-C-C-2-3-C):C:1
C-C(-C)-C1:C:C:C2:C(-X-C-C3-C(-C)(-X)-C-C-C-C-2-3-C):C:1
C-C(-X)=C1-X-X^C2-X(-C-C^C3-C(-C)(-C)-C-C-C-C^2*3-C)-X-1
C-C(-C)-X1-C-C-C2-C(-X-C-C3-C(-C)(-X)-C-C-C-C-2-3-C)=C-1
C-C(-C)-C1-X-C=C2-C(-X-C-C3-C(-C)(-C)-C-C-C-C-2-3-X)-C=1
C-X(-C)*C1-X-C=C2-C(*C-C*C3-C(*C)(^X)-C-C-C-C*2^3-C)-X-1
C-C(-C)-C1:C:C:C2:C(-C-C-C3-C(-X)(-C)-C-C-C-C-2-3-C):C:1
C-C(-C)-C1:X:X:C2:C(-X-C-C3-C(-C)(-X)-C-C-C-C-2-3-X):X:1
X-C(-X)-C1-C-C-C2-C(-X-X-C3-C(-C)(-C)-C-C-X-C-2-3-X)=C-1
C-C(-C)=C1-C-C-C2-C(-C-C-C3-C(-X)(-C)-C-C-C-C-2-3-C)=C-1
C-C(-X)-C1:C:C:C2:C(-C-C-C3-C(-C)(-X)-C-X-C-C-2-3-C):C:1
C-C(-X)-C1:C:C:C2:C(-C-C-C3-C(-C)(-X)-C-X-C-C-2-3-C):C:1
C-C(-C)-C1=X-X-C2=C(-X-C-C3-C(-C)(-X)-C-C-C-C-2-3-X)-X-1
C-C(-C)-C1=X-X-C2=C(-X-C-C3-C(-C)(-X)-C-C-C-C-2-3-X)-X-1
C-C(-C)-C1=X-X-C2=C(-C-C-C3-C(-C)(-X)-C-C-C-C-2-3-X)-X-1
C-C(-C)-C1=X-X-C2=C(-X-C-C3-C(-C)(-X)-C-C-C-C-2-3-X)-X-1
C-C(-C)-C1:X:X:C2:C(-X-C-C3-C(-C)(-C)-X-C-C-C-2-3-X):C:1
C-C(-X)-C1:X:X:C2:C(-X-C-C3-C(-C)(-C)-X-C-C-C-2-3-X):C:1
X-C(=C)-C1-C-X-C2-C(-X-X-C3-C(-C)(-C)-C-C-X-C-2-3-X)-C-1
C-C(-C)-C1:X:X:C2:C(-X-C-C3-C(-C)(-C)-X-C-C-C-2-3-C):C:1
C-C(-C)-C1:X:X:C2:C(-X-C-C3-C(-C)(-C)-X-C-C-C-2-3-C):C:1
C-C(-C)-C1:X:X:C2:C(-C-C-C3-C(-C)(-C)-C-C-C-C-2-3-X):C:1
C-C(-C)-C1:X:C:C2:C(-X-X-C3-C(-C)(-C)-C-C-C-C-2-3-C):C:1
C-X(-C)-C1-X-C-C2-X(-C-C-C3-C(-C)(-X)-C-C-C-C-2-3-C)-C=1
C-C(-C)-C1-X-X-C2=C(-X-X-C3-C(-C)(-C)-C-C-C-C-2-3-C)-X=1
C-C(-C)-C1=X-X-C2=C(-X-X-C3-C(-C)(-C)-C-C-C-C-2-3-C)-X-1
C-C(-C)-C1-X-X-C2=C(-X-X-C3-C(-C)(-C)-C-C-C-C-2-3-C)-X=1
C-C(-C)-C1=X-X-C2=C(-X-X-C3-C(-C)(-C)-C-C-C-C-2-3-C)-X-1
C-X(-C)-C1:C:C:C2:C(-C-C-C3-C(-C)(-X)-C-X-C-C-2-3-C):C:1
X-X(-X)-C1-C-C-C2-C(=C-C-C3-C(-C)(-X)-X-C-C-C-2-3-C)-C-1
X-C(-X)-C1:X:X:C2:C(-X-X=C3-C(-C)(-C)-C-X-C-C-2-3-C):X:1
C-C(-C)-C1-C-C-C2-C(=C-C-C3-C(-X)(-C)-C-C-C-C-2-3-C)-C=1
C-C(-C)-C1:C:C:C2:C(-C-C-C3-C(-C)(-C)-C-C-C-C-2-3-C):C:1
C-C(-C)-C1:C:C:C2:C(-C-C-C3-C(-C)(-C)-C-C-C-C-2-3-C):C:1
C-C(-C)-C1-C-C-C2=C(-X-C-C3-C(-C)(-X)-C-C-C-C-2-3-C)-C=1
X-C(-X)=C1-C-C-C2-C(-C-C-C3-C(-C)(-C)-C-C-C-C-2-3-C)=C-1
C-C(-C)-C1-X-X-C2=C(-C-X-C3-C(-C)(-C)-C-C-C-C-2-3-C)-C=1
C-C(-C)-C1-X-X-C2=C(-X-C-C3-C(-C)(-C)-C-C-C-C-2-3-C)-C=1
C-C(-C)-C1-X-X-C2=C(-C-C-C3-C(-C)(-C)-C-C-C-C-2-3-C)-X=1
C-C(-C)-C1=X-X-C2=C(-C-C-C3-C(-C)(-C)-C-C-C-C-2-3-C)-X-1
C-C(-C)-C1=X-X-C2=C(-C=C*C3-C(-C)(-C)-C-C-C-C*2^3-C)-X-1
X-C(-X)-C1=X-X-C2=C(-C-C-C3-C(-C)(-C)-C-C-C-C-2-3-C)-X-1
C-C(-C)-C1=X-X-C2=C(-C-C-C3-C(-C)(-C)-C-X-C-C-2-3-C)-X-1
C-C(-X)-C1=C-X-C2=C(-C-C-C3-C(-C)(-C)-C-C-C-C-2-3-C)-X-1
C-C(-C)-C1=C-X-C2=C(-C-C-C3-C(-C)(-X)-C-C-C-C-2-3-C)-X-1
C-C(-C)-C1-X-C-C2-C(=C-C-C3-C(-C)(-X)-C-C-C-C-2-3-C)-C=1
C-C(-X)=C1-C-C-C2-C(-C-C-C3-C(-C)(-C)-C-X-C-C-2-3-C)=C-1
C-C(-X)=C1-C-C-C2-C(-C-C-C3-C(-C)(-C)-X-C-C-C-2-3-C)=C-1
C-C(-X)=C1-C-C^C2-C(^C-C^C3-C(-C)(*C)-X-C-C-C^2*3-C)-X-1
C-C(-X)=C1-C-C-C2-C(-C-C-C3-C(-C)(-C)-X-C-C-C-2-3-C)-X-1
C-C(-X)=C1-C-C-C2-C(-C-C-C3-C(-C)(-C)-X-C-C-C-2-3-C)=C-1
C-C(-X)=C1-C-C-C2-C(-C-C-C3-C(-C)(-C)-X-C-C-C-2-3-C)=C-1
C-C(-X)=C1-C-C-X2-C(-C-C-C3-C(-C)(-C)-C-C-C-C-2-3-C)=C-1
C-C(-X)=C1-C-X-C2-C(-C-C-C3-C(-C)(-C)-C-C-C-C-2-3-C)=C-1
C-C(-X)=C1-X-C-C2-C(-C-C-C3-C(-C)(-C)-C-C-C-C-2-3-C)=C-1
C-X(-C)-C1-C-C-C2-C(=C-C-C3-C(-C)(-X)-C-C-C-C-2-3-C)-C=1
C-C(-X)=C1-C-C-C2-C(-C-C-C3-C(-C)(-X)-C-C-C-C-2-3-C)=C-1
C=C(-X)-C1-C-X-C2=C(-C-C-C3-C(-C)(-X)-C-C-X-C-2-3-C)-C-1
C-C(-C)-C1=C-C-C2-C(-X-C-C3-C(-C)(-C)-X-C-C-C-2-3-C)=C-1
C-C(-C)-C1-X-C=C2-X(-C-C-C3-C(-C)(-C)-C-C-C-C-2-3-C)-C=1
C-C(-C)-C1-C-C-C2-C(=C-X-C3-C(-C)(-X)-C-C-C-C-2-3-C)-C=1
C-C(-C)-C1:X:C:C2:C(-C-C=C3-C(-C)(-C)-C-C-C-C-2-3-X):C:1
C-C(-C)-C1:C:C:C2:C(-X-C=C3-C(-C)(-C)-X-C-C-C-2-3-C):C:1
C-C(-C)-C1:C:C:C2:C(-X-C-C3-C(-C)(-X)-X-C-C-C-2-3-C):C:1
C-C(-C)-C1-X-X=C2-C(=C-X-C3-C(-C)(-C)-C-X-C-C-2-3-C)-C=1
C-C(-C)-C1:C:C:C2:C(-C-C-C3-C(-C)(-X)-C-X-C-C-2-3-C):C:1
C-C(-C)-C1:C:C:C2:C(-C-C-C3-C(-C)(-X)-X-C-C-C-2-3-C):C:1
C-C(-X)-C1:C:C:C2:C(-C-C-C3-C(-C)(-X)-C-C-C-C-2-3-C):C:1
C-C(-X)=C1-C-C-C2-C(-C-C-C3-C(-C)(-C)-C=C-X-C-2-3-C)-X-1
C-C(-X)=C1-C-X-C2-X(-C-C-C3-C(-C)(-C)-X-C-C-C-2-3-C)-C-1
C-C(-X)=C1-C-X^C2-X(-C-C^C3-C(-C)(-C)-X-C-C-C^2*3-C)-C-1
X-C(-C)-C1:C:X:C2:C(-C-C-C3-C(-C)(-C)-C-C-C-C-2-3-C):C:1
C-C(-C)-C1:X:C:C2:C(-C-C-C3-C(-C)(-X)-C-C-C-C-2-3-X):C:1
C-C(-C)-C1:C:C:C2:C(-X-C-C3-C(-C)(-C)-C-X-C-C-2-3-C):C:1
C-C(-C)-C1-X-X=C2-C(=C-C-C3-C(-C)(-C)-C-C-C-C-2-3-C)-C=1
C-C(-C)-C1:X:C:C2:C(-C-C-C3-C(-C)(-C)-C-C-X-C-2-3-C):C:1
C-C(-C)-C1:X:C:C2:C(-X=C-C3-C(-C)(-C)-C-C-C-C-2-3-C):C:1
C-C(-C)-C1:X:C:C2:C(-X-C-C3-C(-C)(-C)-C-C-C-C-2-3-C):C:1
C-C(-X)-C1:C:C:C2:C(-C-C-C3-C(-C)(-C)-X-C-C-C-2-3-C):C:1
C-C(-C)-C1-C-C-C2-C(-X-C-C3-C(-C)(-C)-X-C-C-C-2-3-C)=C-1
C-C(-C)-C1-C-C-C2-C(-X-C-C3-C(-C)(-C)-X-C-C-C-2-3-C)=C-1
C-C(-C)-X1-C-C-C2=C(-C-C*C3-C(-C)(-C)-C-C-C-C*2^3-X)-C-1
C-C(-X)=C1-C-C-C2-C(-X-C-C3-C(-C)(-C)-C-C-C-C-2-3-C)-C-1
C-C(-C)-C1-C-C-C2-C(-X-C-C3-C(-C)(-C)-C-C-C-C-2-3-X)-C=1
X-C(=C)-C1-C-C-C2-C(-X-C-C3-C(-C)(-C)-C-C-C-C-2-3-C)-C-1
C-C(*X)-C1=X-X-C2=C(-X-X*C3-C(-C)(-C)-C-C-C-C*2^3-C)-X-1
C-C(^X)-C1=X-X-C2=C(-X-X*C3-C(-C)(-C)-C-C-C-C*2^3-C)-X-1
C-C(^X)-C1=X-X-C2=C(-X-X^C3-C(-C)(-C)-C-C-C-C*2^3-C)-X-1
X-C(=C)-C1-C-X-C2-C(-X-X=C3-C(-C)(-C)-C-C-C-C-2-3-X)=C-1
C-C(-C)-C1-X-X-C2=C(-C-C-C3-C(-C)(-C)-C-C-C-C-2-3-X)-X=1
C-C(-C)-C1=X-X-C2=C(-C=C-C3-C(-C)(-X)-C-C-C-C-2-3-X)-X-1
C-C(-C)-C1-C-C-C2=C(-C-C-C3-C(-C)(-C)-C-C-C-C-2-3-C)-C=1
C=C(-X)-C1-C-X-C2-C(=C-X-C3-C(-C)(-C)-X-C-X-C-2-3-C)-C-1
C=C(-X)-C1-C-X-C2-C(=C-C-C3-C(-C)(-X)-X-C-C-C-2-3-C)-C-1
X-C(=C)-C1-X-C-C2-C(=C-C-C3-C(-C)(-X)-X-C-C-C-2-3-C)-C-1
X-C(=C)-C1-C-C-C2-C(=C-C-C3-C(-C)(-X)-X-C-C-C-2-3-C)-X-1
C=C(-X)-C1-C-C-C2-C(=C-C-C3-C(-C)(-C)-X-C-C-C-2-3-C)-X-1
C=C(-X)-C1-C-C-C2-C(=C-C-C3-C(-C)(-X)-X-C-C-C-2-3-C)-X-1
X-C(=C)-C1-C-C-C2-C(-X-C-C3-C(-C)(-X)-X-C-C-C-2-3-C)=C-1
C-C(-C)-C1-C-C-C2-C(=C-C-C3-C(-X)(-C)-C-C-C-C-2-3-C)-C=1
C=C(-X)-C1-C-C-C2-C(=C-C-C3-C(-C)(-X)-X-C-C-C-2-3-C)-C-1
C-C(-C)-C1=C-X-C2=C(-C-C*C3-C(-C)(-C)-X-C-C-C*2^3-C)-X-1
C-C(-C)-C1=C-X-C2=C(-X-C*C3-C(-C)(-C)-C-C-C-C*2^3-C)-X-1
C-C(-C)-C1=C-C-C2=C(-C-C-C3-C(-C)(-X)-C-C-C-C-2-3-C)-C-1
C-C(-C)-C1-C-C-C2=C(-C-C-C3-C(-X)(-C)-C-C-C-C-2-3-C)-C=1
C-C(-C)-C1=X-X-C2=C(-C-C*C3-C(-C)(-C)-C-C-C-C*2^3-C)-X-1
C-C(-C)-C1-C-C-C2=C(-C-C-C3-C(-X)(-C)-C-C-C-C-2-3-C)-C=1
C=C(-C)-C1-C-C-C2=C(-C-C-C3-C(-X)(-C)-C-C-C-C-2-3-C)-C=1
C-C(-C)-C1-C-C-C2-C(=C-C-X3-C(-C)(-C)-C-C-C-C-2-3-C)-C=1
C=C(-X)-C1-C-C-C2=C(-C-C-C3-C(-C)(-C)-C-C-C-C-2-3-C)-C-1
C-C(-X)=C1-C-C^C2-C(^C-C^C3-C(-C)(*C)-C-C-C-C^2*3-C)-X-1
C-C(-C)-C1-C-C-C2-C(=C-C-C3-C(-C)(-C)-X-C-C-C-2-3-C)-C=1
C-C(-C)-C1-C-C-C2-C(=C-C-C3-C(-C)(-C)-X-C-C-C-2-3-C)-C=1
C-C(=C)-C1:C:C:C2:C(-C-C-C3-C(-C)(-C)-C-C-C-C-2-3-C):C:1
C-C(-C)-C1:X:C:C2:C(-C=C-C3-C(-C)(-C)-X-C-C-C-2-3-C):C:1
C-C(-C)-C1:X:X:C2:C(-C=C-C3-C(-C)(-C)-C-C-C-C-2-3-C):C:1
C-X(-C)-C1:C:C:C2:C(-C=C-C3-C(-C)(-X)-C-C-C-C-2-3-C):C:1
C-C(-X)=C1-C-C^C2-C(^C-C^C3-C(-C)(*C)-X-C=C-C^2*3-C)-X-1
C-C(-X)-C1:X:X:C2:C(-X-X-C3-C(-C)(-C)-C-C-C-C-2-3-C):X:1
C-C(-C)-C1:C:C:C2:C(-C-C-C3-C(-C)(-C)-X-C-C-C-2-3-C):X:1
C-C(-C)-C1:C:C:C2:C(-C-C=C3-C(-X)(-C)-C-C-C-C-2-3-C):C:1
C-C(-C)-C1:C:X:C2:C(-C-C=C3-C(-C)(-C)-C-C-C-C-2-3-C):C:1
C-C(-C)-C1:X:C:C2:C(-C-C=C3-C(-C)(-C)-C-C-C-C-2-3-C):C:1
C-C(-C)-C1:C:C:C2:C(-C-C-C3-C(-C)(-X)-C-C-C-C-2-3-X):C:1
C-C(-C)-C1:X:C:C2:C(-C-C-C3-C(-C)(-C)-C-C-X-C-2-3-C):C:1
C-C(-C)-C1:C:C:C2:C(-C-C-C3-C(-C)(-X)-C-C-X-C-2-3-C):C:1
C-C(-C)-C1:C:C:C2:C(-C-C-C3-C(-C)(-X)-C-C-X-C-2-3-C):C:1
C-C(-C)-C1:C:C:C2:C(-C-C-C3-C(-C)(-X)-C-C-X-C-2-3-C):C:1
C-C(-C)-C1:X:C:C2:C(-C-C-C3-C(-C)(-C)-C-X-C-C-2-3-C):C:1
C-C(-C)-C1:X:C:C2:C(-C=C-C3-C(-C)(-C)-C-X-C-C-2-3-C):C:1
C-C(-C)-C1:X:C:C2:C(-C-C-C3-C(-C)(-C)-C-X-C-C-2-3-C):C:1
C-C(-C)-C1:X:C:C2:C(-C-C-C3-C(-C)(-C)-C-X-C-C-2-3-C):C:1
C-C(-C)-C1:C:C:C2:C(-C-C-C3-C(-C)(-X)-C-X-C-C-2-3-C):C:1
C-C(-C)-C1:C:C:C2:C(-X-C-C3-C(-C)(-C)-X-C-C-C-2-3-C):C:1
C-C(-C)-C1:C:C:C2:C(-C-C-C3-C(-C)(-C)-X-C-C-C-2-3-C):C:1
C-C(-C)-C1:X:C:C2:C(-C=C-C3-C(-C)(-C)-X-C-C-C-2-3-C):C:1
C-C(-C)-C1:X:C:C2:C(-C-C-C3-C(-C)(-C)-X-C-C-C-2-3-C):C:1
C-C(-C)-C1:X:C:C2:C(-C-C-C3-C(-C)(-C)-X-C-C-C-2-3-C):C:1
C-C(-C)-C1:C:C:C2:C(-C-C-C3-C(-C)(-C)-X-C-C-C-2-3-C):X:1
C-C(-C)-C1:C:C:C2:C(-C-C-C3-C(-C)(-C)-X-C-C-C-2-3-C):X:1
C-X(-C)-C1-X-C-C2-C(=C-C-C3-C(-C)(-X)-C-C-C-C-2-3-C)-C=1
C-C(-X)=C1-C-C-C2-C(-C-C-C3-C(-C)(-C)-X-X=C-C-2-3-C)=C-1
C-C(-C)-C1-X-C=C2-X(-C-C-C3-C(-C)(-X)-C-C-C-C-2-3-X)-C=1
C-C(-C)-C1:X:C:C2:C(-X-C=C3-C(-C)(-X)-C-C-C-C-2-3-C):C:1
C-X(-C)-C1:C:C:C2:C(-X-X=C3-C(-C)(-X)-C-C-C-C-2-3-C):C:1
C-C(-C)-C1:C:C:C2:C(-C-C-X3-C(-C)(-X)-C-C-X-C-2-3-C):C:1
C-C(-X)-C1:X:C:C2:C(-C-C-C3-C(-C)(-C)-X-C-C-C-2-3-C):C:1
C-C(-C)-C1:X:C:C2:C(-X-C-C3-C(-C)(-C)-C-C-C-C-2-3-X):C:1
C-C(-C)-C1-X-C-C2-X(-C-C-C3-C(-C)(-X)-C-C-C-C-2-3-C)-C=1
C-C(=C)-C1-C-C-X2-C(-X-C-C3-C(-C)(-X)-C-C-C-C-2-3-C)-C-1
C-C(-C)-X1-C-C-C2-C(-X-C-C3-C(-C)(-X)-C-C-C-C-2-3-C)=C-1
C-C(-C)-C1=X-X-C2=C(-X-C*C3-C(-C)(-C)-C-C-C-C*2^3-X)-X-1
C-X(-C)-C1:C:C:C2:C(-C-C-C3-C(-C)(-C)-X-C-C-C-2-3-C):C:1
C-X(-C)-C1:C:C:C2:C(-C-C-C3-C(-C)(-C)-X-C-C-C-2-3-C):C:1
C-C(-C)-C1:C:C:C2:C(-C-C-C3-C(-C)(-X)-X-C-C-C-2-3-C):C:1
C-C(-C)-C1:C:C:C2:C(-C-C-C3-C(-C)(-X)-X-C-C-C-2-3-C):C:1
C-C(-C)-C1:X:C:C2:C(-C-X-C3-C(-C)(-C)-C-C-C-C-2-3-C):C:1
C-C(-C)-C1:X:C:C2:C(-C-X-C3-C(-C)(-C)-C-C-C-C-2-3-C):C:1
C-C(-C)-C1:X:C:C2:C(-C-X-C3-C(-C)(-C)-C-C-C-C-2-3-C):C:1
C-C(-C)-C1:C:C:C2:C(-C-X-C3-C(-C)(-C)-C-C-C-C-2-3-C):C:1
C-X(-C)-C1:C:C:C2:C(-X-C-C3-C(-C)(-C)-C-C-C-C-2-3-C):C:1
C-X(-C)-C1:C:C:C2:C(-X-C-C3-C(-C)(-C)-C-C-C-C-2-3-C):C:1
C-C(-C)-C1:C:C:C2:C(-X-C-C3-C(-C)(-X)-C-C-C-C-2-3-C):C:1
C-C(-C)-C1:C:C:C2:C(-X-C-C3-C(-C)(-X)-C-C-C-C-2-3-C):C:1
C-C(-X)-C1:X:X:C2:C(-X-X=C3-C(-C)(-C)-C-C-C-C-2-3-C):C:1
C-C(-C)-C1:C:C:C2:C(-X-C-C3-C(-C)(-X)-C-C-C-C-2-3-C):C:1
C-C(-C)-C1:X:C:C2:C(-X-C-C3-C(-C)(-X)-C-C-C-C-2-3-C):C:1
C-C(-X)-C1:X:X:C2:C(-X-X=C3-C(-C)(-C)-C-C-C-C-2-3-C):C:1
C-C(-C)-C1:C:C:C2:C(-X-C-C3-C(-C)(-X)-C-C-C-C-2-3-C):C:1
C-C(-C)-C1:C:C:C2:C(-X-C-C3-C(-C)(-X)-C-C-C-C-2-3-C):C:1
C-C(-C)-C1:C:C:C2:C(-X-C-C3-C(-C)(-X)-C-C-C-C-2-3-C):C:1
C-C(-C)-C1:C:C:C2:C(-X-C-C3-C(-C)(-X)-C-C-C-C-2-3-C):C:1
C-C(-C)-C1:C:C:C2:C(-X-C-C3-C(-C)(-X)-C-C-C-C-2-3-C):C:1
C-C(-C)-C1:C:C:C2:C(-X-C-C3-C(-C)(-X)-C-C-C-C-2-3-C):C:1
C-C(-C)-C1:X:X:C2:C(-C-C-C3-C(-C)(-C)-C-C-C-C-2-3-C):C:1
C-C(-C)-C1:C:C:C2:C(-X-C-C3-C(-C)(-X)-C-C-C-C-2-3-C):C:1
C-C(-C)-C1:X:X:C2:C(-C-C-C3-C(-C)(-C)-C-C-C-C-2-3-C):C:1
C-C(-C)-C1:C:C:C2:C(-X-C-C3-C(-C)(-C)-C-C-C-C-2-3-C):X:1
C-C(-C)-C1=X-X-C2=C(-C-X-C3-C(-C)(-X)-C-C-C-C-2-3-C)-X-1
C-C(-C)-C1=X-X-C2=C(-C-X-C3-C(-C)(-X)-C-C-C-C-2-3-C)-X-1
C-X(-C)-X1-C-C-C2-C(-X-C-C3-C(-C)(-C)-X-C-C-C-2-3-C)=C-1
C-C(-C)-C1:C:C:C2:C(-C-C-C3-C(-X)(-C)-C-C-C-C-2-3-C):C:1
X-C(-C)-C1:C:X:C2:C(-C-C-C3-C(-C)(-C)-C-C-C-C-2-3-C):C:1
C-C(-C)-C1:X:C:C2:C(-C-C-C3-C(-X)(-C)-C-C-C-C-2-3-C):C:1
C-C(-C)-C1:X:C:C2:C(-C-C-C3-C(-X)(-C)-C-C-C-C-2-3-C):C:1
C-C(-C)-C1:X:C:C2:C(-C-C-C3-C(-X)(-C)-C-C-C-C-2-3-C):C:1
C-C(-C)-C1:X:C:C2:C(-C-C-C3-C(-C)(-C)-C-C-C-C-2-3-X):C:1
C-C(-C)-C1:X:C:C2:C(-C-C-C3-C(-X)(-C)-C-C-C-C-2-3-C):C:1
C-C(-C)-C1:X:C:C2:C(-C-C-C3-C(-C)(-C)-C-C-C-C-2-3-X):C:1
C-C(-C)-C1:X:C:C2:C(-C-C-C3-C(-C)(-C)-C-C-C-C-2-3-X):C:1
C-X(-C)-C1:C:C:C2:C(-C-C-C3-C(-C)(-X)-C-C-C-C-2-3-C):C:1
C-X(-C)-C1:C:C:C2:C(-C-C-C3-C(-C)(-X)-C-C-C-C-2-3-C):C:1
C-X(-C)-C1:C:C:C2:C(-C-C-C3-C(-C)(-X)-C-C-C-C-2-3-C):C:1
C-X(-C)-C1:C:C:C2:C(-C-C-C3-C(-C)(-X)-C-C-C-C-2-3-C):C:1
C-X(-C)-C1:C:C:C2:C(-C-C-C3-C(-C)(-X)-C-C-C-C-2-3-C):C:1
C-X(-C)-C1:C:C:C2:C(-C-C-C3-C(-C)(-X)-C-C-C-C-2-3-C):C:1
C-C(-C)-C1=C-X-C2=C(-C=C-C3-C(-C)(-C)-C-C-C-C-2-3-C)-X-1
C-C(-X)-C1:X:X:C2:C(-C-C-C3-C(-C)(-C)-X-C-C-C-2-3-C):C:1
C-C(-X)-C1:X:X:C2:C(-C-C-C3-C(-C)(-C)-X-C-C-C-2-3-C):C:1
X-C(-X)-C1:X:X:C2:C(-X-X-C3-C(-C)(-C)-C-C-C-C-2-3-C):X:1
C-C(-C)-C1-X-X-C2=C(-X-C-C3-C(-C)(-X)-C-C-C-C-2-3-X)-X=1
C-C(-C)-C1=X-X-C2-C(-X-X*C3-C(^C)(*X)-C-C-C-C*2^3-X)-X-1
C-C(-C)-C1:X:X:C2:C(-X-X-C3-C(-C)(-C)-C-C-C-C-2-3-C):C:1
C-C(-C)-C1:X:X:C2:C(-X-X-C3-C(-C)(-C)-C-C-C-C-2-3-C):C:1
C-C(-C)-C1:X:X:C2:C(-X-X-C3-C(-C)(-C)-C-C-C-C-2-3-C):C:1
C-C(-C)-C1:X:X:C2:C(-X-X-C3-C(-C)(-C)-C-C-C-C-2-3-C):C:1
C-C(-C)-C1:X:C:C2:C(-X-C-C3-C(-C)(-X)-C-C-C-C-2-3-C):C:1
C-C(-C)-C1:X:C:C2:C(-X-X-C3-C(-C)(-X)-C-C-C-C-2-3-C):C:1
C-C(-C)-C1:X:X:C2:C(-X-C-C3-C(-C)(-C)-C-C-C-C-2-3-C):N:1
C-C(-C)-C1:X:X:C2:C(-X-C-C3-C(-C)(-C)-C-C-C-C-2-3-C):N:1
C-C(-X)-C1:X:X:C2:C(-C-C-C3-C(-C)(-X)-C-C-C-C-2-3-C):C:1
C-C(-X)-C1:X:X:C2:C(-C-C-C3-C(-C)(-X)-C-C-C-C-2-3-C):C:1
C-C(-X)-C1:X:X:C2:C(-C-C-C3-C(-C)(-C)-C-C-C-C-2-3-X):C:1
C-C(-X)=C1-C-C-C2-C(-C-C-C3-C(-C)(-C)-X-X-C-C-2-3-C)=C-1
X-C(=C)-C1-C-X-C2-C(-C=C-C3-C(-C)(-C)-X-C-C-C-2-3-C)=C-1
C-C(-C)-C1:C:C:C2:C(-C-C-C3-C(-C)(-C)-X-C-X-C-2-3-C):X:1
C-C(-C)-C1:X:X:C2:C(-C-C-C3-C(-C)(-C)-C-X-C-C-2-3-C):C:1
C-C(-C)-C1:C:C:C2:C(-C-C-C3-C(-C)(-X)-X-C-C-C-2-3-C):X:1
C-C(-C)-C1:C:C:C2:C(-C-C-C3-C(-C)(-X)-X-C-C-C-2-3-C):X:1
C-C(-C)-C1:X:C:C2:C(-X-X-C3-C(-C)(-C)-C-C-C-C-2-3-C):C:1
C-C(*X)-C1=X-X-C2=C(-X-X*C3-C(-C)(-C)-C-C-C-C*2^3-C)-X-1
C-C(-C)-C1:X:X:C2:C(-X-C-C3-C(-C)(-X)-C-C-C-C-2-3-C):C:1
X-C(=C)-X1-X-C-C2-C(-C-C-C3-C(-C)(-C)-C-C-C-C-2-3-C)=C-1
C-C(-C)-X1-C-C-C2-C(-X-C-C3-C(-C)(-X)-C-C-C-C-2-3-C)=C-1
C-C(-C)-C1:X:C:C2:C(-C-C-C3-C(-C)(-C)-C-C-C-C-2-3-C):C:1
C-C(-C)-C1=C-C=C2-C(=X-C*C3-C(-C)(-C)-C-C-C-C*2^3-C)-X-1
C-C(-C)-C1-X-X=C2-C(=C-X-X3-C(-C)(-C)-C-C-C-C-2-3-C)-C=1
C-C(-C)-C1-X-X=C2-C(=C-X-X3-C(-C)(-C)-C-C-C-C-2-3-C)-C=1
C-C(-C)-C1:C:X:C2:C(-X-C-C3-C(-C)(-C)-C-C-C-C-2-3-X):C:1
C-C(-C)-C1:C:C:C2:C(-C-C-C3-C(-X)(-C)-C-C-C-C-2-3-C):C:1
C-C(-C)-X1-C-C-C2-C(-X-C-C3-C(-C)(-C)-X-C-C-C-2-3-C)=C-1
C-C(-C)-C1:X:C:C2:C(-X-C-C3-C(-C)(-X)-C-C-C-C-2-3-X):C:1
C-C(-C)-C1:C:C:C2:C(-C-C-C3-C(-X)(-C)-C-C-C-C-2-3-C):C:1
C-C(-C)-C1:X:C:C2:C(-X-X-C3-C(-C)(-C)-C-C-C-C-2-3-C):C:1
C-C(-C)-C1:X:C:C2:C(-X-X-C3-C(-C)(-C)-C-C-C-C-2-3-C):C:1
C-C(-C)-C1:X:X:C2:C(-X-C-C3-C(-C)(-C)-C-C-C-C-2-3-C):C:1
C-C(-C)-C1:X:X:C2:C(-X-C-C3-C(-C)(-C)-C-C-C-C-2-3-C):C:1
C-C(-C)-C1:X:X:C2:C(-X-C-C3-C(-C)(-C)-C-C-C-C-2-3-C):C:1
C-C(-C)-C1:X:X:C2:C(-X-C-C3-C(-C)(-C)-C-C-C-C-2-3-C):C:1
C-X(-C)-C1:C:C:C2:C(-X-C-C3-C(-C)(-X)-C-C-C-C-2-3-C):C:1
C-X(-C)-C1:C:C:C2:C(-X-C-C3-C(-C)(-X)-C-C-C-C-2-3-C):C:1
C-X(-C)-C1:C:C:C2:C(-X-C-C3-C(-C)(-X)-C-C-C-C-2-3-C):C:1
C-X(-C)-C1:C:C:C2:C(-X-C-C3-C(-C)(-X)-C-C-C-C-2-3-C):C:1
C-X(-C)-C1:C:C:C2:C(-X-C-C3-C(-C)(-X)-C-C-C-C-2-3-C):C:1
C-X(-C)-C1:C:C:C2:C(-X-C-C3-C(-C)(-X)-C-C-C-C-2-3-C):C:1
C-C(-C)-C1:X:X:C2:C(-C-C-C3-C(-X)(-C)-C-C-C-C-2-3-C):C:1
C-C(-C)-C1:X:X:C2:C(-C-C-C3-C(-C)(-C)-C-C-C-C-2-3-X):C:1
C-C(-C)-C1:X:X:C2:C(-C-C-C3-C(-C)(-C)-C-C-C-C-2-3-X):C:1
X-C(-X)-C1:X:C:C2:C(-C-C-C3-C(-C)(-X)-C-C-C-C-2-3-C):C:1
C-C(-X)-C1:X:C:C2:C(-C-C-C3-C(-C)(-X)-X-C-C-C-2-3-C):C:1
C-X(-X)-C1:C:C:C2:C(-C-C-C3-C(-C)(-X)-C-C-C-C-2-3-C):C:1
C-C(-C)-C1:C:C:C2:C(-C-C-C3-C(-X)(-C)-C-C-C-C-2-3-C):X:1
C-C(-C)-C1:X:C:C2:C(-C-C-C3-C(-X)(-C)-C-C-C-C-2-3-C):X:1
C-C(-C)-C1:C:C:C2:C(-C-C-C3-C(-X)(-C)-C-C-C-C-2-3-C):C:1
C-C(-C)-C1:C:C:C2:C(-C-C-C3-C(-C)(-C)-C-C-X-C-2-3-C):C:1
C-C(-C)-C1:C:C:C2:C(-C-C-C3-C(-C)(-C)-X-C-C-C-2-3-C):C:1
C-C(-C)-C1:C:C:C2:C(-C-X-C3-C(-C)(-C)-C-C-C-C-2-3-C):C:1
C-C(-C)-C1:C:C:C2:C(-X-C-C3-C(-C)(-C)-C-C-C-C-2-3-C):C:1
C-C(-C)-C1:X:C:C2:C(-C=C-C3-C(-C)(-C)-C-C-C-C-2-3-C):C:1
C-X(-C)-C1:X:C:C2:C(-C-C-C3-C(-C)(-C)-C-C-C-C-2-3-C):C:1
C-X(-C)-C1:C:C:C2:C(-C-C-C3-C(-C)(-C)-C-C-C-C-2-3-C):C:1
C-C(-C)-X1-C-C-C2-C(-C-C-C3-C(-C)(-X)-C-C-C-C-2-3-C)-C-1
X-C(-C)-C1:C:C:C2:C(-C-C-C3-C(-C)(-C)-C-C-C-C-2-3-C):C:1
C-C(-C)-C1:C:C:C2:C(-C-C-C3-C(-X)(-C)-C-C-C-C-2-3-C):C:1
C-C(-C)-C1:C:C:C2:C(-C-C-C3-C(-X)(-C)-C-C-C-C-2-3-C):C:1
C-C(-C)-C1:C:C:C2:C(-C-C-C3-C(-X)(-C)-C-C-C-C-2-3-C):C:1
C-C(-C)-C1:C:C:C2:C(-C-C-C3-C(-X)(-C)-C-C-C-C-2-3-C):C:1
C-C(-C)-C1:C:C:C2:C(-C-C-C3-C(-X)(-C)-C-C-C-C-2-3-C):C:1
X-C(-X)=C1-X=C-C2-C(-C-C-C3-C(-C)(-C)-C-C-C-C-2-3-C)-X-1
C-C(-X)=C1-C-X^C2-X(-C-C^C3-C(-C)(-C)-C-C-C-C^2*3-C)-C-1
X-C(-X)=C1-X-C^C2-C(^C-C^C3-C(-C)(*C)-C-C-C-C^2*3-C)-X-1
X-C(-X)=C1-X-C*C2-C(^C-C*C3-C(-C)(*C)-C-C-C-C^2*3-C)-X-1
X-C(-X)=C1-X=C-C2-C(-C-C-C3-C(-C)(-C)-C-C-C-C-2-3-C)-X-1
C-C(-C)-C1=C-C=C2-C(=C-C*C3-C(-C)(-C)-C-C-C-C*2^3-C)-X-1
C-C(-C)-C1-C-C-C2-C(=C-C-C3-C(-C)(-X)-C-C-C-C-2-3-C)-X-1
C-C(-C)-C1-C-C-C2-C(=C-C-C3-C(-C)(-X)-C-C-C-C-2-3-C)-X-1
C-C(-C)-C1-C-C-C2-C(=C-C-C3-C(-C)(-X)-C-C-C-C-2-3-C)-X-1
C-C(-C)-X1-C-C-C2=C(-X-C-C3-C(-C)(-C)-C-C-C-C-2-3-C)-C-1
C-C(-C)-X1-C-C-C2-C(-C-C-C3-C(-C)(-C)-C-X-C-C-2-3-C)=C-1
C-C(-C)-X1-C-C-C2-C(-X-C-C3-C(-C)(-C)-C-C-C-C-2-3-C)=C-1
C-C(-C)-X1-C-C-C2-C(-X-C-C3-C(-C)(-C)-C-C-C-C-2-3-C)=C-1
C-C(-C)-C1-C-C-C2-C(-X-C-C3-C(-C)(-X)-C-C-C-C-2-3-C)=C-1
C-C(-C)-C1-C-C-C2-C(-X-C-C3-C(-C)(-X)-C-C-C-C-2-3-C)=C-1
C-C(-C)-C1-C-C-C2-C(-X-C-C3-C(-C)(-X)-C-C-C-C-2-3-C)-X-1
C-C(-C)-C1-C-C-C2-C(-X-C-C3-C(-C)(-X)-C-C-C-C-2-3-C)=C-1
C-C(-C)-C1:X:C:C2:C(-C-C-C3-C(-C)(-C)-X-C-C-C-2-3-C):C:1
C-C(-C)-C1-C-C-C2=C(-C-C-C3-C(-C)(-X)-C-C-C-C-2-3-C)-X-1
C-C(-C)-C1-C-C-C2-X(-C-C-C3-C(-C)(-X)-C-C-C-C-2-3-C)-X-1
C-C(-C)-C1-C-C-C2=C(-C-C-C3-C(-C)(-X)-C-C-C-C-2-3-C)-X-1
X-X(-X)-C1-C-C-C2-C(=C-C-C3-C(-C)(-X)-X-C-C-C-2-3-C)-C-1
X-X(-X)-C1-C-C-C2-C(=C-C-C3-C(-C)(-X)-X-C-C-C-2-3-C)-C-1
X-X(-X)-C1-C-C-C2-C(=C-C-C3-C(-C)(-C)-X-C-C-C-2-3-C)-C-1
X-X(-X)-C1-C-C-C2-C(=C-C-C3-C(-C)(-X)-X-C-C-C-2-3-C)-C-1
C-X(-X)-C1-C-C-C2-C(=C-C-C3-C(-C)(-X)-X-C-C-C-2-3-C)-C-1
X-X(-X)-C1-C-C-C2-C(=C-C-C3-C(-C)(-X)-X-C-C-C-2-3-C)-C-1
C-X(-C)-X1-X-C-C2-C(-X-C-C3-C(-C)(-X)-C-C-C-C-2-3-C)=C-1
C-X(-C)-X1-X-C-C2-C(-X-C-C3-C(-C)(-X)-C-C-C-C-2-3-C)=C-1
C-X(-C)-X1-X-C-C2-C(-X-C-C3-C(-C)(-X)-C-C-C-C-2-3-C)=C-1
C-C(-C)-X1-X-C-C2-C(-X-C-C3-C(-C)(-X)-C-C-C-C-2-3-C)=C-1
C-C(-C)-X1-C-C-C2-C(-X-C-C3-C(-C)(-X)-C-C-C-C-2-3-C)=C-1
C-C(-C)-X1-X-C-C2-C(-X-C-C3-C(-C)(-X)-C-C-C-C-2-3-C)=C-1
C-C(-C)-X1-X-C-C2-C(-X-C-C3-C(-C)(-X)-C-C-C-C-2-3-C)=C-1
C-X(-C)-X1-C-C-C2-C(-X-C-C3-C(-C)(-X)-C-C-C-C-2-3-C)=C-1
C-X(-C)-X1-C-C-C2-C(-X-C-C3-C(-C)(-X)-C-C-C-C-2-3-C)=C-1
C-X(-C)-X1-C-C-C2-C(-X-C-C3-C(-C)(-X)-C-C-C-C-2-3-C)=C-1
C-X(-C)-X1-C-C-C2-C(-X-C-C3-C(-C)(-X)-C-C-C-C-2-3-C)=C-1
C-C(-C)-X1-C-C-C2-C(-X-X-C3-C(-C)(-C)-C-C-C-C-2-3-C)=C-1
C-C(-C)-X1-C-C-C2-C(-X-X-C3-C(-C)(-C)-C-C-C-C-2-3-C)=C-1
C-C(-C)-X1-C-C-C2-C(-X-C-C3-C(-C)(-X)-C-C-C-C-2-3-C)=C-1
C-C(-C)-X1-C-C-C2-C(-X-C-C3-C(-C)(-X)-C-C-C-C-2-3-C)=C-1
C-C(-C)-X1-C-C-C2-C(-X-C-C3-C(-C)(-X)-C-C-C-C-2-3-C)=C-1
C-C(-C)-X1-C-C-C2-C(-X-C-C3-C(-C)(-X)-C-C-C-C-2-3-C)=C-1
C-C(-C)-C1-C-C-C2-X(-C-C-C3-C(-C)(-C)-C-C-C-C-2-3-X)-C=1
X-C(=C)-C1-C-C-C2-X(-C-C-C3-C(-C)(-X)-C-C-C-C-2-3-C)-C-1
C-C(-X)-C1-C-C-C2-X(-C-C-C3-C(-C)(-X)-C-C-C-C-2-3-C)-C-1
C=C(-X)-C1-C-C-C2-X(-C-C-C3-C(-C)(-X)-C-C-C-C-2-3-C)-C-1
C-C(-C)-C1:C:C:C2:C(-X-C-C3-C(-C)(-X)-C-C-X-C-2-3-C):C:1
C-C(-C)-C1=X-X-C2=C(-C-C*C3-C(^C)(*X)-C-C-C-C*2^3-C)-X-1
C-X(-C)-C1-X-X=C2-C(=C-X-X3-C(-C)(-C)-C-C-C-C-2-3-C)-C=1
C-X(-C)-C1-X-X=C2-C(=C-X-X3-C(-C)(-C)-X-C-C-C-2-3-C)-C=1
C-C(-C)-C1:X:X:C2:C(-C-C-C3-C(-C)(-C)-C-C-C-C-2-3-X):C:1
C-C(-C)-C1:X:C:C2:C(-X-C-C3-C(-C)(-C)-C-C-C-C-2-3-C):C:1
C-C(-C)-C1:X:C:C2:C(-X-C-C3-C(-C)(-C)-C-C-C-C-2-3-X):C:1
C-C(-X)=C1-C-C-C2=C(-X-C-C3-C(-C)(-C)-C-C-C-C-2-3-C)-C-1
C-C(-C)-C1:C:C:C2:C(-X-X=C3-C(-C)(-X)-C-C-C-C-2-3-C):C:1
C-C(-C)-C1:C:C:C2:C(-C-C-C3-C(-C)(-C)-X-C-C-C-2-3-X):C:1
C-C(-C)-C1:X:X:C2:C(-X-C-C3-C(-C)(-C)-C-C-C-C-2-3-X):X:1
C=C(-C)-C1-C-C-C2-C(=C-C-C3-C(-X)(-C)-C-C-C-C-2-3-C)-C=1
X-C(=C)-C1-C-X-C2-C(-X-X-C3-C(-C)(-C)-C-C-X-C-2-3-X)-C-1
C-C(-X)-C1:X:X:C2:C(-X-X-C3-C(-C)(-C)-C-C-C-C-2-3-X):C:1
C-C(-C)-C1:C:X:C2:C(-X-X-C3-C(-C)(-X)-C-C-X-C-2-3-C):C:1
C-C(-C)-C1=C-C-C2-C(-X-X-C3-C(-C)(-X)-C-C-C-C-2-3-C)=C-1
C-C(-C)-C1:C:X:C2:C(-X-X-C3-C(-C)(-X)-C-C-X-C-2-3-C):C:1
C-C(-C)-C1:C:X:C2:C(-X-X-C3-C(-C)(-X)-C-C-X-C-2-3-C):C:1
C-C(-C)-C1:C:X:C2:C(-X-X-C3-C(-C)(-X)-C-C-X-C-2-3-C):C:1
C-C(-C)-C1-C-C-C2-X(-C-C-C3-C(-C)(-X)-C-C-C-C-2-3-C)-C=1
C-X(-C)-C1=C-C-C2-C(-C-C-C3-C(-C)(-X)-C-C-C-C-2-3-C)=C-1
C-C(-C)-C1:X:X:C2:C(-C-C-C3-C(-C)(-C)-C-C-C-C-2-3-X):C:1
C-C(-C)-C1:X:X:C2:C(-C-C-C3-C(-C)(-C)-C-C-C-C-2-3-X):C:1
C-C(-C)-C1:C:C:C2:C(-C-C-C3-C(-C)(-X)-X-C-C-C-2-3-C):X:1
C-C(-C)-C1:X:X:C2:C(-X-X-C3-C(-C)(-C)-C-C-C-C-2-3-X):X:1
C-C(-C)-C1:X:X:C2:C(-X-C-C3-C(-C)(-C)-C-C-C-C-2-3-X):C:1
C-C(-C)-C1:X:X:C2:C(-X-C-C3-C(-C)(-C)-C-C-C-C-2-3-X):C:1
C-C(-C)-C1:X:X:C2:C(-X-X-C3-C(-C)(-C)-C-C-C-C-2-3-X):X:1
C-C(-C)-C1:X:X:C2:C(-X-X-C3-C(-C)(-C)-C-C-C-C-2-3-X):X:1
C=C(-X)-C1-C-C-C2-C(=C-C-C3-C(-C)(-C)-X-C-C-C-2-3-C)-X-1
C-C(-X)-C1:X:X:C2:C(-X-X-C3-C(-C)(-C)-C-C-C-C-2-3-C):C:1
C-C(-X)-C1-X-C*C2-C(=C-C*C3-C(-C)(-C)-C-C-C-C*2^3-C)-X-1
C-C(-C)-C1:C:C:C2:C(-C-C-C3-C(-X)(-C)-C-C-C-C-2-3-C):C:1
C=C(-X)*C1-C-C^C2-C(=C-C^C3-C(-C)(-C)-X-C-C-C^2*3-C)-X-1
C-C(-C)-C1:X:C:C2:C(-C-C-C3-C(-C)(-C)-C-X-C-C-2-3-C):C:1
C-C(-X)=C1-C-C-C2=C(-C-C-C3-C(-C)(-X)-C-C-C-C-2-3-C)-X-1
C-C(-C)-C1=X-X-C2=C(-X-X*C3-C(-C)(-C)-C-C-C-C*2^3-C)-X-1
C-C(-X)=C1-C-C-C2=C(-C-C-C3-C(-C)(-X)-C-C-C-C-2-3-C)-X-1
C-X(-C)-C1-C-C-C2-X(-C-C-C3-C(-C)(-X)-C-C-C-C-2-3-C)-C=1
C-C(*X)-C1=X-X-C2=C(-X-X*C3-C(-C)(-C)-C-C-C-C*2^3-C)-X-1
C-C(-X)-C1-X-X-C2=C(-X-X-C3-C(-C)(-C)-C-C-C-C-2-3-C)-X=1
C-C(-X)-C1-X-X-C2=C(-X-X-C3-C(-C)(-C)-C-C-C-C-2-3-C)-X=1
C-C(-X)-C1-X-X-C2=C(-X-X-C3-C(-C)(-C)-C-C-C-C-2-3-C)-X=1
C-C(*X)-C1=X-X-C2=C(-X-X*C3-C(-C)(-C)-C-C-C-C*2^3-C)-X-1
C-C(-X)=C1-C-C^C2-X(-C-X^C3-C(-C)(-C)-C=C-X-C^2*3-C)-X-1
C-C(-X)=C1-C-C^C2-X(-X-C^C3-C(-C)(-C)-C=C-X-C^2*3-C)-X-1
C-C(-X)=C1-C-C^C2-X(-X-C^C3-C(-C)(-C)-C=C-X-C^2*3-C)-X-1
C-C(-X)=C1-C-C^C2-X(-X-C^C3-C(-C)(-C)-C=C-X-C^2*3-C)-X-1
X-C(-X)=C1-X-X-C2-C(-X-C-C3-C(-C)(-C)-C-C-C-C-2-3-C)=C-1
C-C(-C)-C1:X:X:C2:C(-X-X=C3-C(-C)(-C)-C-X-C-C-2-3-C):C:1
X-C(-X)-C1:X:X:C2:C(-X-X-C3-C(-C)(-C)-X-C-C-C-2-3-C):X:1
X-C(-X)-C1:X:X:C2:C(-X-X=C3-C(-C)(-C)-X-C-C-C-2-3-C):X:1
C-C(-X)-C1:X:X:C2:C(-X-X=C3-C(-C)(-C)-X-C-C-C-2-3-C):X:1
C-C(-C)-C1:X:X:C2:C(-X-X-C3-C(-C)(-C)-C-C-C-C-2-3-X):C:1
C-C(-X)-C1:X:X:C2:C(-X-C-C3-C(-C)(-C)-C-C-C-C-2-3-X):C:1
C-C(-C)-C1-X-X=C2-C(=X-X-C3-C(-C)(-C)-C-X-C-C-2-3-C)-C=1
C-C(-X)=C1-C-C^C2-X(-C-C^C3-C(-C)(-C)-X-C-X-C^2*3-C)-X-1
C-C(-X)=C1-C-C^C2-X(-C-C^C3-C(-C)(-C)-X-C-X-C*2^3-C)-X-1
C-C(-X)=C1-C-C^C2-X(-C-C^C3-C(-C)(-C)-X-C-X-C^2*3-C)-X-1
C-C(-X)=C1-C-C^C2-X(-C-X^C3-C(-C)(-C)-X-C-C-C^2*3-C)-X-1
C-X(-C)-C1-C-C-C2-X(-C-C-C3-C(-C)(-X)-C-C-C-C-2-3-C)-C=1
C-X(-C)-C1:C:C:C2:C(-X-C-C3-C(-C)(-C)-C-X-C-C-2-3-C):C:1
C-C(-C)-C1:X:X:C2:C(-X-X-C3-C(-C)(-C)-C-C-C-C-2-3-C):X:1
X-C(=C)-C1-C-C-C2-C(-X-X-C3-C(-C)(-X)-X-C-X-C-2-3-C)-C-1
C-C(-C)-C1=C-C-C2-C(-C-C-C3-C(-X)(-C)-C-C-C-C-2-3-C)=C-1
C-C(-C)-C1=X-X-C2=C(-X-X*C3-C(-C)(-C)-C-C-C-C*2^3-C)-X-1
C-C(-C)-C1:C:C:C2:C(-C-C-C3-C(-C)(-X)-C-X-C-C-2-3-C):C:1
C-C(-C)-C1=X-X-C2=C(-X-X-C3-C(-C)(-C)-C-C-C-C-2-3-C)-X-1
C-C(-C)-C1=X-X-C2=C(-X-X*C3-C(-C)(-C)-C-C-C-C*2^3-C)-X-1
C-C(-X)-C1-X-X-C2=C(-X-C-C3-C(-C)(-C)-C-C-C-C-2-3-C)-X=1
C-C(-X)-C1-X-X-C2=C(-X-C-C3-C(-C)(-C)-C-C-C-C-2-3-C)-X=1
C-C(^X)-C1=X-X-C2=C(-X-C*C3-C(-C)(-C)-C-C-C-C*2^3-C)-X-1
C-C(-X)-C1-X-X-C2=C(-X-C-C3-C(-C)(-C)-C-C-C-C-2-3-C)-X=1
C-C(-C)-C1=X-X-C2=C(-X-C-C3-C(-C)(-X)-C-C-C-C-2-3-C)-X-1
C-C(-X)=C1-C-C^C2-X(-C-C^C3-C(-C)(-C)-C=C-X-C^2*3-C)-X-1
C-C(-X)=C1-C-C^C2-X(-C-C^C3-C(-C)(-C)-C=C-X-C^2*3-C)-X-1
C-C(-X)=C1-X-X-C2-C(-X-C-C3-C(-C)(-C)-C-C-C-C-2-3-C)=C-1
X-C(-X)=C1-X=C-C2-X(-C-C-C3-C(-C)(-C)-C-C-C-C-2-3-C)-X-1
C-C(-C)-C1-X-X=C2-C(=C-C=C3-C(-C)(-X)-C-X-C-C-2-3-C)-C=1
C-C(-C)-C1-X-X=C2-C(=X-X=C3-C(-C)(-C)-C-C-C-C-2-3-C)-C=1
C-C(-C)-C1:X:X:C2:C(-X-X=C3-C(-C)(-C)-C-C-C-C-2-3-C):C:1
C-X(-C)-C1:X:C:C2:C(-X-X=C3-C(-C)(-C)-C-C-C-C-2-3-C):C:1
C-C(-C)-C1:X:X:C2:C(-X-C=C3-C(-C)(-C)-C-C-C-C-2-3-C):N:1
C-C(-X)-C1:X:X:C2:C(-X-C=C3-C(-C)(-C)-C-C-C-C-2-3-C):C:1
C-X(-C)-C1:X:X:C2:C(-C-C-C3-C(-C)(-C)-C-C-C-C-2-3-X):C:1
C-C(-C)-C1:X:X:C2:C(-X-X-C3-C(-C)(-C)-X-C-C-C-2-3-C):C:1
C-C(-C)-C1:X:X:C2:C(-X-C-C3-C(-C)(-C)-X-C-C-C-2-3-C):X:1
C-C(-C)-C1=X-X-C2=C(-X-C*C3-C(-C)(-C)-X-C-C-C*2^3-C)-X-1
C-C(-C)-C1:X:X:C2:C(-X-X=C3-C(-C)(-C)-C-C-C-C-2-3-C):X:1
X-C(-X)-C1:X:X:C2:C(-X-X-C3-C(-C)(-C)-C-C-C-C-2-3-C):X:1
C-C(-C)-C1:X:X:C2:C(-X-X=C3-C(-C)(-C)-C-C-C-C-2-3-C):X:1
C-C(-C)-C1:X:X:C2:C(-X-X=C3-C(-C)(-C)-C-C-C-C-2-3-C):X:1
C-C(-X)-C1:X:X:C2:C(-X-X=C3-C(-C)(-C)-C-C-C-C-2-3-C):X:1
C-C(-X)-C1:X:X:C2:C(-X-X=C3-C(-C)(-C)-C-C-C-C-2-3-C):X:1
X-C(-X)-C1:X:X:C2:C(-X-X=C3-C(-C)(-C)-C-C-C-C-2-3-C):X:1
C-C(=C)-C1:X:X:C2:C(-X-X=C3-C(-C)(-C)-C-C-C-C-2-3-C):X:1
C-C(-X)-C1:X:X:C2:C(-X-X=C3-C(-C)(-C)-C-C-C-C-2-3-C):X:1
C-C(-C)-C1:X:X:C2:C(-X-X=C3-C(-C)(-C)-C-C-C-C-2-3-C):X:1
C-C(-C)-C1:X:X:C2:C(-X-X-C3-C(-C)(-C)-C-C-C-C-2-3-X):X:1
C-C(-X)-C1-X-X=C2-C(=C-X-C3-C(-C)(-C)-C-C-C-C-2-3-C)-X=1
C-C(-X)-C1=X-X-C2=C(-X-X=C3-C(-C)(-C)-C-C-C-C-2-3-C)-X-1
C-C(-X)-C1:X:X:C2:C(-C-C-C3-C(-C)(-C)-C-C-C-C-2-3-X):C:1
C-C(-X)-C1:X:X:C2:C(-C-C-C3-C(-C)(-C)-C-C-C-C-2-3-X):C:1
C-C(-X)-C1:X:X:C2:C(-C-C-C3-C(-C)(-C)-C-C-C-C-2-3-X):C:1
X-C(-X)-C1:X:C:C2:C(-C-C-C3-C(-C)(-X)-C-C-C-C-2-3-C):C:1
C-C(-X)-C1:X:X:C2:C(-X-C-C3-C(-C)(-C)-C-C-C-C-2-3-X):C:1
C-C(-C)-C1-X-X=C2-C(=C-X-C3-C(-C)(-C)-C-X-C-C-2-3-C)-C=1
C-C(-C)-C1-X-X=C2-C(=C-X-C3-C(-C)(-C)-C-X-C-C-2-3-C)-C=1
C-X(-C)-C1-C-C-C2-C(=C-C-C3-C(-C)(-X)-C-C-C-C-2-3-C)-C=1
C-C(-C)-C1:X:C:C2:C(-X-X-C3-C(-C)(-C)-C-X-C-C-2-3-C):C:1
C-C(-C)-C1:X:X:C2:C(-C-X-C3-C(-C)(-C)-X-C-C-C-2-3-C):C:1
C-C(-C)-C1:X:X:C2:C(-X-C-C3-C(-C)(-C)-X-C-C-C-2-3-C):C:1
C-C(-C)-C1:X:X:C2:C(-X-C-C3-C(-C)(-C)-X-C-C-C-2-3-C):C:1
C-C(-C)-C1:X:X:C2:C(-X-C-C3-C(-C)(-C)-X-C-C-C-2-3-C):C:1
C-C(-C)-C1:X:X:C2:C(-X-C-C3-C(-C)(-C)-X-C-C-C-2-3-C):C:1
C-C(-C)-C1-X-X=C2-C(=C-X-C3-C(-C)(-C)-C-C-C-C-2-3-C)-X=1
C-C(-C)-C1:C:X:C2:C(-C-C-C3-C(-C)(-X)-X-C-C-C-2-3-C):X:1
C-X(-C)-C1:C:C:C2:C(-C-C-C3-C(-C)(-X)-X-C-C-C-2-3-C):X:1
C-C(-C)-X1-C-C-C2-C(=C-X-C3-C(-C)(-X)-C-C-C-C-2-3-C)-X-1
C-C(-X)=C1-C-C^C2-X(-C-C^C3-C(-C)(-C)-X-C-C-C^2*3-C)-X-1
C-C(-X)=C1-C-C*C2-X(-C-C*C3-C(-C)(-C)-X-C-C-C*2^3-C)-X-1
C-C(-X)=C1-C-X^C2-X(-C-C^C3-C(-C)(-C)-C-C-C-C^2*3-C)-X-1
C-C(-X)=C1-C-X^C2-X(-C-C^C3-C(-C)(-C)-C-C-C-C^2*3-C)-X-1
C-C(-C)-C1-X-C=C2-C(-X-C-C3-C(-C)(-X)-C-C-X-C-2-3-C)-C-1
C-C(-C)-X1-C-X-C2=C(-X-C-C3-C(-C)(-C)-C-C-X-C-2-3-C)-C-1
C-C(-C)-X1-X-C-C2-C(-X-C-C3-C(-C)(-C)-X-C-C-C-2-3-C)=C-1
C-C(-C)-C1-X-C-C2-C(-X-C=C3-C(-C)(-C)-X-C-C-C-2-3-C)=C-1
X-C(=C)-C1-C-X-C2-C(-X-X-C3-C(-C)(-C)-C-C-C-C-2-3-C)-C-1
C-C(-C)-C1=X-X-C2=C(-X-C*C3-C(^C)(*X)-C-C-C-C*2^3-X)-X-1
C-C(-X)=C1-C-C-C2-C(-C-C-C3-C(-C)(-C)-X-C-C-C-2-3-C)=C-1
C-C(-C)-C1:X:X:C2:C(-X-C-C3-C(-C)(-X)-C-C-C-C-2-3-C):X:1
C-C(-C)-C1:X:X:C2:C(-X-X-C3-C(-C)(-C)-C-C-C-C-2-3-X):C:1
X-C(=C)-C1-C-C-C2-C(-X-X-C3-C(-C)(-X)-C-C-X-C-2-3-C)-C-1
X-C(=C)-C1-C-C-C2-C(-X-X-C3-C(-C)(-X)-X-C-C-C-2-3-C)-C-1
X-C(=C)-C1-C-C-C2-C(-X-X-C3-C(-C)(-X)-X-C-C-C-2-3-C)-C-1
C-X(-C)-C1-X-C-C2-X(-X-C-C3-C(-C)(-X)-C-C-C-C-2-3-C)-C=1
X-C(-C)-C1:X:C:C2:C(-C-C-C3-C(-C)(-C)-C-C-C-C-2-3-C):C:1
C-C(-C)-C1:C:C:C2:C(-C-C-C3-C(-C)(-C)-C-C-C-C-2-3-C):C:1
C-C(-C)-C1:X:X:C2:C(-X-X=C3-C(-C)(-C)-C-C-C-C-2-3-C):X:1
C-C(-C)-X1-X-C-C2-C(-X-C-C3-C(-C)(-C)-X-C-C-C-2-3-C)=C-1
C-C(-C)-C1:X:C:C2:C(-C-C-C3-C(-C)(-C)-C-C-X-C-2-3-C):C:1
C-C(-X)=C1-C-C^C2-X(-C-C^C3-C(-C)(-C)-X-C-C-C^2*3-C)-X-1
C-C(-C)=C1-C-C-C2-C(-C-C-C3-C(-X)(-C)-C-C-C-C-2-3-C)=C-1
C-X(-C)-C1-C-C-C2-X(-C-C-C3-C(-C)(-X)-C-C-C-C-2-3-C)-C=1
C-C(-X)-C1:X:X:C2:C(-X-C-C3-C(-C)(-C)-C-C-C-C-2-3-C):C:1
C-C(-X)-C1:X:X:C2:C(-X-C-C3-C(-C)(-C)-C-C-C-C-2-3-C):C:1
C-C(-X)-C1:X:X:C2:C(-X-C-C3-C(-C)(-C)-C-C-C-C-2-3-C):C:1
C-C(-C)-C1:C:C:C2:C(-C-C-C3-C(-X)(-C)-C-C-C-C-2-3-C):C:1
C-C(-C)-C1=X-X-C2=C(-C-C*C3-C(-C)(-C)-X-C-C-C*2^3-C)-X-1
C-C(-C)-C1=C-X-C2=C(-C-C*C3-C(-C)(-C)-X-C-C-C*2^3-C)-X-1
C-C(-C)-C1:C:C:C2:C(-X-C-C3-C(-C)(-X)-C-C-X-C-2-3-C):C:1
C-C(-C)-C1=X-X-C2=C(-X-C*C3-C(-C)(-C)-C-C-C-C^2*3-C)-X-1
C-C(-C)-C1=X-X-C2=C(-X-C*C3-C(-C)(-C)-C-C-C-C*2^3-C)-X-1
C-C(-C)-C1=X-X-C2=C(-X-C-C3-C(-C)(-C)-C-C-C-C*2^3-C)-X-1
C-C(-C)-C1-X-X=C2-C(=C-X-C3-C(-C)(-X)-C-C-C-C-2-3-C)-C=1
C-C(-C)-C1=C-X-C2=C(-C-C*C3-C(^C)(*X)-X-C-X-C*2^3-C)-X-1
C-C(-C)-C1=C-X-C2=C(-C-C^C3-C(^C)(*X)-X-C-X-C*2^3-C)-X-1
C-C(-C)-C1:C:C:C2:C(-C-C-C3-C(-X)(-C)-C-C-C-C-2-3-C):C:1
C-C(-C)-C1:C:C:C2:C(-C-X-C3-C(-C)(-X)-C-C-C-C-2-3-C):C:1
C-C(-C)-C1-X-C=C2-C(=C-X-C3-C(-C)(-C)-C-C-C-C-2-3-C)-C=1
C-C(-X)-C1:X:C:C2:C(-C-C-C3-C(-C)(-X)-C-C-C-C-2-3-C):C:1
C-C(-C)-C1=C-C=C2-C(=X-C^C3-C(-C)(-C)-C-C-C-C*2^3-C)-X-1
C-C(-X)=C1-C=C-C2-C(-X-C-C3-C(-C)(-C)-X-C-C-C-2-3-C)-C-1
C-C(-C)-C1:X:C:C2:C(-C=C-C3-C(-C)(-C)-C-C-C-C-2-3-C):C:1
C-C(-C)-C1:X:C:C2:C(-C=C-C3-C(-C)(-C)-C-C-C-C-2-3-C):C:1
C-C(-C)-C1:X:C:C2:C(-C=C-C3-C(-C)(-C)-C-C-C-C-2-3-C):C:1
C-C(-X)-C1:X:X:C2:C(-X-X-C3-C(-C)(-C)-X-C-C-C-2-3-C):X:1
C-C(-X)-C1:X:X:C2:C(-X-X-C3-C(-C)(-C)-X-C-C-C-2-3-C):X:1
C-C(-C)=C1-C-C-C2-C(-C-C-C3-C(-X)(-C)-C-C-C-C-2-3-C)=C-1
C-C(-C)-C1=C-C-C2-C(-C-C-C3-C(-X)(-C)-C-C-C-C-2-3-C)=C-1
C-C(-C)-C1=C-C-C2-C(-C-C-C3-C(-X)(-C)-C-C-C-C-2-3-C)=C-1
C-C(-C)=C1-C-C-C2-C(-C-C-C3-C(-X)(-C)-C-C-C-C-2-3-C)=C-1
C-C(-C)=C1-C-C-C2-C(-C-C-C3-C(-X)(-C)-C-C-C-C-2-3-C)=C-1
C-C(-C)=C1-C-C-C2-C(-C-C-C3-C(-X)(-C)-C-C-C-C-2-3-C)=C-1
C-C(-C)-C1-X-X=C2-C(=C-X-C3-C(-C)(-X)-C-C-C-C-2-3-C)-C=1
C-C(-C)-X1-C-C-C2-C(-X-C-C3-C(-C)(-X)-C-C-X-C-2-3-C)=C-1
C-C(-C)-C1-C-C-X2-C(-X-C-C3-C(-C)(-X)-C-C-X-C-2-3-C)=C-1
C-C(-C)-C1:C:C:C2:C(-X-C-C3-C(-C)(-X)-C-C-X-C-2-3-C):C:1
C-C(-C)-C1:C:C:C2:C(-X-C-C3-C(-C)(-X)-C-C-X-C-2-3-C):C:1
C-X(-C)-C1:C:C:C2:C(-X-C-C3-C(-C)(-X)-C-C-C-C-2-3-C):C:1
C-C(-C)-C1:C:C:C2:C(-X-C-C3-C(-C)(-X)-C-C-C-C-2-3-C):C:1
C-C(-C)-C1:X:X:C2:C(-X-C-C3-C(-C)(-C)-C-C-C-C-2-3-X):C:1
C-C(-C)-C1:X:X:C2:C(-X-X=C3-C(-C)(-C)-X-C-C-C-2-3-C):X:1
C-C(-C)-C1:C:C:C2:C(-C-C-C3-C(-C)(-X)-X-C-C-C-2-3-C):C:1
C-C(-C)-X1-C-C-C2-C(-C-C-C3-C(-C)(-X)-X-C-C-C-2-3-C)=C-1
C-C(-C)-C1:X:C:C2:C(-C-C-C3-C(-C)(-C)-C-C-C-C-2-3-C):C:1
C-C(*X)-C1=X-X-C2=C(-X-C^C3-C(-C)(-C)-C-C-C-C*2^3-C)-X-1
C-C(-X)-C1:C:C:C2:C(-C-C-C3-C(-C)(-X)-C-C-C-C-2-3-C):C:1
C-C(-C)-C1=C-X-C2=C(-X-C^C3-C(-C)(-C)-C-C-C-C*2^3-C)-X-1
C-C(-C)-C1:C:X:C2:C(-C-C-C3-C(-C)(-X)-X-C-C-C-2-3-C):X:1
C-C(-C)-C1=C-C-C2-C(-C-C-C3-C(-C)(-X)-C-C-C-C-2-3-C)-X-1
C-C(-C)-C1:X:X:C2:C(-X-C-C3-C(-C)(-C)-C-C-C-C-2-3-X):C:1
X-C(=C)-C1-C-C-C2-C(=C-C-C3-C(-C)(-X)-X-C-C-C-2-3-C)-X-1
X-C(-X)=C1-X-X-C2=C(-C-C^C3-C(-C)(-C)-C-C-C-C^2*3-C)-X-1
X-C(-X)=C1-X-X-C2-C(-C-C-C3-C(-C)(-C)-C-C-C-C-2-3-C)=C-1
C-C(-X)=C1-C-C^C2-X(-C-C^C3-C(-C)(-C)-X-C=C-C^2*3-C)-X-1
C-C(^X)-C1=X-X-C2=C(-X-X^C3-C(-C)(-C)-C-C-C-C*2^3-C)-X-1
C-C(-C)-C1-X-X=C2-C(=C-C=C3-C(-C)(-X)-C-C-C-C-2-3-C)-C=1
C-C(-C)-C1:C:C:C2:C(-C-C-C3-C(-X)(-C)-C-C-C-C-2-3-C):C:1
C-C(-C)-C1-C-C-C2-C(=C-C-C3-C(-X)(-C)-C-C-C-C-2-3-C)-C=1
C-C(-X)-C1:X:C:C2:C(-C-C-C3-C(-C)(-X)-C-C-C-C-2-3-C):C:1
C-C(-C)-X1-C-C-C2-C(-X-C-C3-C(-C)(-X)-C-C-C-C-2-3-C)=C-1
C-C(-X)=C1-C-C-C2-C(-C-C-C3-C(-C)(-C)-C-C-X-C-2-3-C)=C-1
C-C(-C)-C1-X-X=C2-C(=C-C=C3-C(-C)(-X)-C-C-C-C-2-3-C)-C=1
C-X(-C)-C1:C:C:C2:C(-C-C-C3-C(-C)(-X)-C-C-C-C-2-3-C):C:1
C-C(-X)=C1-C-C-C2-C(-X-C-C3-C(-C)(-C)-C-C-C-C-2-3-C)-C-1
C-C(-C)-X1-C=C-C2-C(^C-C-C3-C(-C)(*C)-C-C-C-C*2^3-C)-C-1
C-C(-C)-X1-C=C-C2-C(^C-C-C3-C(-C)(*C)-C-C-C-C*2^3-C)-C-1
C-C(-X)-C1:X:X:C2:C(-X-C-C3-C(-C)(-C)-C-C-C-C-2-3-X):C:1
C-C(-C)-C1:X:X:C2:C(-X-C-C3-C(-C)(-C)-C-C-C-C-2-3-X):C:1
C-C(-C)-C1:X:C:C2:C(-C-C-C3-C(-X)(-C)-C-C-C-C-2-3-C):C:1
C-C(-C)-C1:C:X:C2:C(-C-C-C3-C(-X)(-C)-C-C-C-C-2-3-C):C:1
C-C(-C)-C1:X:X:C2:C(-C=C-C3-C(-C)(-C)-C-C-C-C-2-3-X):C:1
C-C(-C)-C1=C-X-C2=C(-C-C*C3-C(^C)(*X)-X-C-C-C*2^3-C)-X-1
C-C(-C)-C1=X-X-C2=C(-X-C*C3-C(-C)(-C)-C-C-C-C*2^3-C)-X-1
C-C(-C)-C1:C:X:C2:C(-X-C-C3-C(-C)(-X)-C-C-X-C-2-3-C):C:1
C-C(-C)-C1:X:X:C2:C(-X-C-C3-C(-C)(-C)-X-X-C-C-2-3-X):C:1
C-C(-X)-C1:X:X:C2:C(-C-C-C3-C(-C)(-C)-C-C-C-C-2-3-X):C:1
C-C(-C)-C1:X:X:C2:C(-X-X-C3-C(-C)(-C)-C-C-C-C-2-3-X):C:1
C-C(-C)-C1:X:X:C2:C(-X-X-C3-C(-C)(-C)-C-C-C-C-2-3-X):X:1
C-C(-C)-C1:X:X:C2:C(-X-C-C3-C(-C)(-C)-C-C-C-C-2-3-X):C:1
C-C(-C)-C1:X:X:C2:C(-X-C-C3-C(-C)(-C)-C-C-C-C-2-3-X):C:1
X-C(=C)-C1-C-X-C2-C(-X-X-C3-C(-C)(-C)-C-C-X-C-2-3-X)-C-1
C-C(^X)-C1=X-X-C2=C(-X-X*C3-C(-C)(-C)-C-C-C-C*2^3-C)-X-1
C-C(^X)-C1=X-X-C2=C(-X-X^C3-C(-C)(-C)-C-C-C-C*2^3-C)-X-1
X-C(-X)-C1:X:X:C2:C(-X-X=C3-C(-C)(-C)-X-C-C-C-2-3-C):X:1
C-C(-X)-C1:X:X:C2:C(-X-C-C3-C(-C)(-C)-C-C-C-C-2-3-X):C:1
C-C(-C)-X1-C-X-C2=C(-X-C-C3-C(-C)(-C)-C-C-X-C-2-3-C)-C-1
C-C(-C)=C1-C-C-C2=C(-C-C*C3-C(*C)(^X)-C-C-C-C*2^3-C)-C-1
C-C(-C)-C1=X-X-C2=C(-X-X*C3-C(-C)(-C)-C-C-C-C*2^3-C)-X-1
C-C(-C)-C1=X-X-C2=C(-X-X^C3-C(-C)(-C)-C-C-C-C^2*3-C)-X-1
C-C(-C)-C1=X-X-C2=C(-X-X^C3-C(-C)(-C)-C-C-C-C*2^3-C)-X-1
C-C(-X)-C1:X:X:C2:C(-X-C=C3-C(-C)(-C)-C-C-C-C-2-3-C):C:1
C-C(*X)-C1=X-X-C2=C(-X-C*C3-C(-C)(-C)-C-C-C-C*2^3-C)-X-1
C-C(-C)-C1:X:X:C2:C(-X-X=C3-C(-C)(-C)-C-C-C-C-2-3-C):X:1
C-C(-X)-C1:X:X:C2:C(-X-X=C3-C(-C)(-C)-C-C-C-C-2-3-C):X:1
C-C(-X)-C1:X:X:C2:C(-X-X=C3-C(-C)(-C)-C-C-C-C-2-3-C):X:1
C-C(-X)-C1=X-X-C2=C(-X-X=C3-C(-C)(-C)-C-C-C-C-2-3-C)-X-1
C-C(-X)-C1:X:X:C2:C(-X-C-C3-C(-C)(-C)-C-C-C-C-2-3-X):C:1
C-C(-C)-C1-X-X=C2-C(=C-X-C3-C(-C)(-C)-C-X-C-C-2-3-C)-C=1
C-C(-C)-C1:X:X:C2:C(-X-C-C3-C(-C)(-C)-X-C-C-C-2-3-C):C:1
C-C(-C)-C1:X:X:C2:C(-X-C-C3-C(-C)(-C)-X-C-C-C-2-3-C):C:1
C-C(-C)-C1:X:X:C2:C(-X-X-C3-C(-C)(-C)-C-C-C-C-2-3-X):C:1
C-C(-C)-C1=X-X-C2=C(-X-X*C3-C(-C)(-C)-C-C-C-C*2^3-C)-X-1
C-C(-C)-C1=X-X-C2=C(-X-X*C3-C(-C)(-C)-C-C-C-C*2^3-C)-X-1
C-C(-C)-C1:X:X:C2:C(-X-C-C3-C(-C)(-C)-X-C-C-C-2-3-C):C:1
C-C(-X)=C1-C-X^C2-X(-C-C^C3-C(-C)(-C)-C-C-C-C^2*3-C)-X-1
C-C(-X)-C1:C:C:C2:C(-C-C-C3-C(-C)(-X)-C-C-C-C-2-3-C):C:1
C-C(-C)-C1=X-X-C2-C(-X-C*C3-C(-C)(-C)-C-C-C-C*2^3-X)-X-1
C-C(-C)-C1=X-X-C2=C(-C-C=C3-C(-C)(-C)-C-C-C-C-2-3-C)-X-1
C-X(-C)-C1-C-C-C2-X(-C-C-C3-C(-C)(-X)-C-C-C-C-2-3-C)-C=1
C-C(-C)-X1-C-C-C2-C(-X-C-C3-C(-C)(-X)-C-C-C-C-2-3-C)=C-1
C-C(-C)-C1:C:C:C2:C(-X-C=C3-C(-C)(-C)-C-C-C-C-2-3-C):C:1
C-C(-C)-C1:X:C:C2:C(-C-C-C3-C(-C)(-C)-C-C-C-C-2-3-X):C:1
C-C(-C)-C1:X:X:C2:C(-X-X-C3-C(-C)(-C)-C-C-C-C-2-3-X):C:1
C-C(-C)-C1-X-X-C2=C(-X-X-C3-C(-C)(-C)-C-C-C-C-2-3-C)-X=1
X-C(=C)-C1-C-X-C2-C(-X-X-C3-C(-C)(-C)-C-C-X-C-2-3-X)-C-1
C-C(-C)-C1=X-X-C2=C(-C-X*C3-C(-C)(-C)-C-C-C-C*2^3-C)-X-1
C-C(-C)-C1=X-X-C2=C(-C-X*C3-C(-C)(-C)-C-C-C-C*2^3-C)-X-1
C-C(-C)-C1-C-C-C2-C(-X-C-C3-C(-X)(-X)-C-C-C-C-2-3-C)-C=1
X-C(-X)=C1-X-X-C2-C(-X-C-C3-C(-C)(-C)-C-C-C-C-2-3-C)=C-1
X-C(-X)=C1-X-X-C2-C(-X-C-C3-C(-C)(-C)-C-C-C-C-2-3-C)=C-1
C-C(^X)-C1=X-X-C2=C(-X-C*C3-C(-C)(-C)-C-C-C-C*2^3-C)-X-1
C-C(-X)-C1:X:X:C2:C(-X-C-C3-C(-C)(-C)-C-C-C-C-2-3-C):C:1
C-C(-C)*C1-C-C-C2=C(-C-C*C3-C(*C)(^X)-C-C-C-C*2^3-C)-C-1
C-C(-C)-C1:C:X:C2:C(-X-X-C3-C(-C)(-X)-C-C-X-C-2-3-C):C:1
C-C(-C)-C1-C-C-C2-X(-C-C-C3-C(-C)(-X)-C-C-C-C-2-3-C)-C=1
C-C(-C)-C1-C-C-C2-X(-C-C-C3-C(-C)(-X)-C-C-C-C-2-3-C)-C=1
C-C(-C)-C1-X-X=C2-C(=C-C=C3-C(-C)(-C)-X-C-C-C-2-3-C)-C=1
C-C(-C)-X1-C-C-C2-C(-X-C-C3-C(-C)(-X)-C-C-C-C-2-3-C)=C-1
C-C(-C)-C1:X:X:C2:C(-X-C-C3-C(-C)(-C)-C-C-C-C-2-3-X):C:1
C-C(-C)-C1-C-C-C2-C(=C-C-C3-C(-C)(-X)-C-C-C-C-2-3-C)-X-1
C-C(-C)-C1-X-C-C2-C(=C-C-C3-C(-C)(-X)-C-C-C-C-2-3-C)-C=1
C-C(-C)-C1-X-C-C2-C(=C-C-C3-C(-C)(-X)-C-C-C-C-2-3-C)-C=1
C-X(-C)-C1:C:C:C2:C(-C-C-C3-C(-C)(-X)-C-X-C-C-2-3-C):C:1
C-C(-C)-C1:C:X:C2:C(-X-X-C3-C(-C)(-X)-C-C-X-C-2-3-C):C:1
C-C(-X)=C1-C-X-C2-C(-C-C-C3-C(-C)(-C)-C-C-C-C-2-3-C)=C-1
C-C(-C)=C1-C-C-C2-C(-C-C-C3-C(-C)(-C)-C-C-C-C-2-3-C)=C-1
C-C(-C)=C1-C-C-C2-C(=C-C-C3-C(-X)(-C)-C-C-C-C-2-3-C)-C-1
C-C(-X)-C1:X:X:C2:C(-X-X-C3-C(-C)(-C)-C-X-C-C-2-3-C):X:1
C-C(-C)-C1=X-X-C2=C(-X-C^C3-C(-C)(-C)-C-C-C-C*2^3-C)-X-1
C-C(-C)-C1-X-X-C2=C(-X-C-C3-C(-C)(-C)-C-C-C-C-2-3-C)-X=1
C-C(-C)-C1:X:X:C2:C(-X-X-C3-C(-C)(-C)-C-C-C-C-2-3-C):X:1
C-C(-C)-C1:X:X:C2:C(-C-C-C3-C(-C)(-C)-C-C-C-C-2-3-X):C:1
C-C(-C)-C1-X-C-C2-C(=C-C-C3-C(-C)(-X)-C-C-C-C-2-3-C)-C=1
X-C(-X)-C1:X:X:C2:C(-X-X-C3-C(-C)(-C)-X-C-C-C-2-3-C):X:1
C-C(-C)-C1:X:C:C2:C(-X-X-C3-C(-C)(-C)-C-C-C-C-2-3-C):C:1
C=C(-X)^C1-C-C^C2-C(=C-C^C3-C(-C)(-C)-X-C-C-C*2^3-C)-C-1
C-C(-C)-C1=X-X-C2=C(-C-C-C3-C(-C)(-C)-C-C-C-C*2^3-C)-X-1
C-C(-X)-C1:X:X:C2:C(-X-X-C3-C(-C)(-C)-C-C-C-C-2-3-C):X:1
C-C(-C)-C1:X:C:C2:C(-X-C-C3-C(-C)(-C)-C-C-C-C-2-3-X):C:1
C-C(-C)-C1:X:C:C2:C(-X-X-C3-C(-C)(-C)-C-C-C-C-2-3-C):C:1
C-C(-C)-C1:X:C:C2:C(-X-X-C3-C(-C)(-C)-C-C-C-C-2-3-C):C:1
C-C(-C)-C1:X:C:C2:C(-X-X-C3-C(-C)(-C)-C-C-C-C-2-3-C):C:1
C-C(-C)-C1:X:C:C2:C(-X-X-C3-C(-C)(-C)-C-C-C-C-2-3-C):C:1
C-C(-X)-C1:X:X:C2:C(-X-X-C3-C(-C)(-C)-X-C-C-C-2-3-C):X:1
C-C(-C)-C1:X:X:C2:C(-X-X-C3-C(-C)(-C)-C-X-C-C-2-3-X):C:1
C-C(-X)-C1:X:X:C2:C(-X-X-C3-C(-C)(-C)-C-C-C-C-2-3-C):X:1
C-C(-X)-C1:X:X:C2:C(-X-X-C3-C(-C)(-C)-C-C-C-C-2-3-C):X:1
C-C(-X)-C1:X:X:C2:C(-X-X-C3-C(-C)(-C)-C-C-C-C-2-3-C):X:1
C-C(-C)-C1:C:C:C2:C(-C-C-C3-C(-C)(-C)-C-C-C-C-2-3-C):C:1
C-C(-C)-C1:X:C:C2:C(-C-C-C3-C(-C)(-C)-X-C=C-C-2-3-C):C:1
C-C(-C)-C1:X:C:C2:C(-C-C-C3-C(-C)(-C)-C-C-C-C-2-3-C):C:1
C-C(-C)-C1=C-C-C2-X(-C-C*C3-C(-C)(-C)-C-C-C-C*2^3-X)-X-1
C-C(-C)-C1-X-X=C2-X(-C-C-C3-C(-C)(-C)-C-X-C-C-2-3-X)-C=1
C-X(-C)-C1-X-C-C2-C(=C-X-C3-C(-C)(-X)-C-C-C-C-2-3-C)-C=1
C-C(-C)-X1-C-C-C2-C(-X-C-C3-C(-C)(-X)-C-C-C-C-2-3-C)=C-1
C-C(-C)-X1-C-C-C2-C(-X-C-C3-C(-C)(-X)-C-C-C-C-2-3-C)=C-1
C-C(-C)-X1-C-C-C2-C(-X-C-C3-C(-C)(-X)-C-C-C-C-2-3-C)=C-1
C-C(-C)-C1:X:X:C2:C(-X-X-C3-C(-C)(-C)-C-C-C-C-2-3-X):C:1
C-C(-C)-X1-C-C-C2-C(-C-C-C3-C(-C)(-X)-C-C-C-C-2-3-C)=C-1
C-X(-X)-C1:C:C:C2:C(-C-C-C3-C(-C)(-X)-C-C-C-C-2-3-C):C:1
C-C(-C)-C1:C:C:C2:C(-X-C=C3-C(-C)(-X)-C-C-C-C-2-3-C):C:1
C-C(-X)=C1-C=C-C2-C(-C-C-C3-C(-C)(-C)-C-C-C-C-2-3-C)-X-1
X-C(-C)-C1:X:C:C2:C(-C=C-C3-C(-C)(-C)-C-C-C-C-2-3-C):C:1
C-C(-C)-C1=X-X-C2=C(-C-C-C3-C(-C)(-C)-C-C-C-C-2-3-X)-X-1
C-C(-C)-C1=C-X-C2=C(-C-C*C3-C(-C)(-C)-C-C-C-C*2^3-C)-X-1
C-C(-C)-C1-C-C-C2-C(-C=C-C3-C(-X)(-C)-C-C-C-C-2-3-C)=C-1
C-C(-C)-C1:C:C:C2:C(-C-C-C3-C(-C)(-X)-C-C-X-C-2-3-C):C:1
C-C(-C)-C1:X:C:C2:C(-C-C-C3-C(-C)(-C)-C-C-C-C-2-3-X):C:1
C-C(-X)-C1:X:X:C2:C(-C-C-C3-C(-C)(-C)-X-C-C-C-2-3-C):C:1
C-C(-C)-C1:X:C:C2:C(-C-C-C3-C(-C)(-C)-X-C-C-C-2-3-C):X:1
C-C(-X)-C1:X:C:C2:C(-C-C-C3-C(-C)(-C)-X-C-C-C-2-3-C):C:1
C-C(-C)-C1:X:X:C2:C(-C-C-C3-C(-C)(-C)-C-C-C-C-2-3-X):C:1
C-C(-C)-C1-X-C-C2-C(=C-C-C3-C(-C)(-X)-C-C-C-C-2-3-C)-C=1
X-C(-X)-C1:X:C:C2:C(-C-C-C3-C(-C)(-X)-C-C-C-C-2-3-C):C:1
C-C(-C)-C1=X-X-C2-X(-X-X=C3-C(-C)(-C)-C-C-C-C-2-3-C)-X-1
C-C(-C)-C1=C-C-C2-C(-C-C-C3-C(-X)(-C)-C-C-C-C-2-3-C)=C-1
C-C(-C)-C1-C-C-C2-C(=C-C-C3-C(-C)(-C)-X-C-C-C-2-3-C)-C=1
C-C(-C)-C1-C-C-C2=C(-C-C-C3-C(-X)(-C)-C-C-C-C-2-3-C)-C=1
C-C(*X)-C1=X-X-C2-C(-X-C*C3-C(-C)(-C)-C-C-C-C*2^3-X)-X-1
C-C(-C)-C1-C-C-C2-C(=C-C-C3-C(-X)(-C)-C-C-C-C-2-3-C)-C=1
C-C(-C)-C1-C-C-C2-C(=C-C-C3-C(-X)(-C)-C-C-C-C-2-3-C)-C=1
C-C(-C)-C1-C-C-C2-C(=C-C-C3-C(-X)(-C)-C-C-C-C-2-3-C)-C=1
C-C(-C)-C1-C-C-C2-C(=C-C-C3-C(-X)(-C)-C-C-C-C-2-3-C)-C=1
C-C(-C)-C1-C-C-C2-C(=C-C-C3-C(-X)(-C)-C-C-C-C-2-3-C)-C=1
C-C(-C)-C1:X:C:C2:C(-C-C-C3-C(-C)(-C)-C-C-C-C-2-3-C):C:1
C-C(-C)-C1:X:C:C2:C(-C-C-C3-C(-C)(-C)-C-C-C-C-2-3-C):C:1
C-C(-C)-C1:X:C:C2:C(-C-C-C3-C(-C)(-C)-C-C-C-C-2-3-C):C:1
C-C(-C)-C1-C-C-C2-C(=C-C-C3-C(-X)(-C)-C-C-C-C-2-3-C)-C=1
C-C(-C)-C1-C-C-C2-C(=C-C-C3-C(-X)(-C)-C-C-C-C-2-3-C)-C=1
C-C(-C)-C1-X-X=C2-C(=C-C=C3-C(-C)(-X)-C-C-C-C-2-3-C)-C=1
C-C(-C)-C1:C:C:C2:C(-C-C-C3-C(-C)(-C)-C-C-C-C-2-3-C):C:1
C-C(-C)-C1:C:X:C2:C(-X-X-C3-C(-C)(-X)-C-C-X-C-2-3-C):C:1
C-C(-C)-C1:X:X:C2:C(-X-C-C3-C(-C)(-C)-C-C-C-C-2-3-X):C:1
C-C(-C)-C1:C:C:C2:C(-C-C-C3-C(-X)(-C)-C-C-C-C-2-3-C):C:1
C-C(-C)-C1:X:X:C2:C(-X-C-C3-C(-C)(-C)-C-C-C-C-2-3-C):C:1
C-C(=C)-C1:C:C:C2:C(-C-C-C3-C(-C)(-X)-C-X-C-C-2-3-C):C:1
C-C(-C)-C1-X-X=C2-C(=C-C=C3-C(-C)(-C)-C-X-C-C-2-3-C)-C=1
C-C(-C)-C1-X-X=C2-C(=C-C=C3-C(-C)(-C)-C-X-C-C-2-3-C)-C=1
X-C(=C)-C1-C-X-C2-C(-X-X-C3-C(-C)(-C)-C-C-X-C-2-3-X)-C-1
C-C(-C)-X1-C-C-C2-C(-X-C-C3-C(-C)(-X)-C-C-C-C-2-3-C)=C-1
C-C(-C)-X1-C-C-C2-C(-X-C-C3-C(-C)(-X)-C-C-C-C-2-3-C)=C-1
C-C(-C)-X1-C-C-C2-C(-X-C-C3-C(-C)(-X)-C-C-C-C-2-3-C)=C-1
C-C(*X)-C1=X-X-C2=C(-X-C*C3-C(-C)(-C)-C-C-C-C^2*3-C)-X-1
C-X(-C)-C1-C-C-C2-C(=C-C-C3-C(-C)(-X)-C-C-C-C-2-3-C)-C=1
C-C(-C)-C1:C:X:C2:C(-X-X-C3-C(-C)(-X)-C-C-X-C-2-3-C):C:1
C-C(-C)-C1:C:X:C2:C(-X-X-C3-C(-C)(-X)-C-C-X-C-2-3-C):C:1
C-C(-C)-C1:C:X:C2:C(-X-X-C3-C(-C)(-X)-C-C-X-C-2-3-C):C:1
C-C(-C)-C1:C:X:C2:C(-X-X-C3-C(-C)(-X)-C-C-X-C-2-3-C):C:1
C-C(-C)-C1:C:C:C2:C(-C-C-C3-C(-C)(-C)-X-C-C-C-2-3-C):C:1
C-C(-C)-C1:X:X:C2:C(-X-X-C3-C(-C)(-C)-C-C-C-C-2-3-X):C:1
C-X(-C)-C1-C-C-C2-X(-C-C-C3-C(-C)(-X)-C-C-C-C-2-3-C)-C=1
C-C(-C)-C1:X:C:C2:C(-X-X-C3-C(-C)(-C)-C-C-C-C-2-3-C):C:1
C-C(-C)-X1-C-C-C2-C(-X-C-C3-C(-C)(-X)-C-C-C-C-2-3-C)-C-1
C-C(-C)-C1=X-X-C2-X(-X-X=C3-C(-C)(-C)-C-C-C-C-2-3-C)-X-1
C-C(-C)-C1=X-X-C2-X(-X-X=C3-C(-C)(-C)-C-C-C-C-2-3-C)-X-1
C-C(-C)-C1:X:X:C2:C(-C-C-C3-C(-C)(-C)-C-C-C-C-2-3-X):C:1
X-C(=C)-C1-C-X-C2-C(-X-X-C3-C(-C)(-C)-C-C-X-C-2-3-X)-C-1
C-C(-X)-C1:C:X:C2:C(-X-C=C3-C(-C)(-C)-C-C-C-C-2-3-C):X:1
C-C(-C)-C1=X-X-C2=C(-C-C*C3-C(-C)(-C)-C=C-C-C^2*3-C)-X-1
C-X(-C)-X1-C-C-C2-C(-X-C-C3-C(-C)(-X)-C-C-C-C-2-3-C)=C-1
C-C(-C)-C1:C:C:C2:C(-C-C-C3-C(-C)(-C)-C-C-C-C-2-3-C):C:1
C-C(-C)-C1-X-X=C2-C(=C-X-C3-C(-C)(-X)-C-C-C-C-2-3-C)-C=1
C-C(-C)-C1=X-X-C2=C(-X-C*C3-C(-C)(-C)-C-C-C-C*2^3-C)-X-1
C-C(-C)-C1=X-X-C2=C(-X-C*C3-C(-C)(-C)-C-C-C-C*2^3-C)-X-1
C-C(-C)-C1:X:C:C2:C(-X-C-C3-C(-C)(-C)-C-C-C-C-2-3-C):C:1
C-C(-C)-C1:C:C:C2:C(-X-C-C3-C(-C)(-X)-C-C-C-C-2-3-C):C:1
C-C(-C)-C1-X-X-C2=C(-X-X-C3-C(-C)(-C)-C-C-C-C-2-3-X)-C=1
X-C(=C)-C1-C-C-C2-C(-X-X-C3-C(-C)(-C)-C=C-X-C-2-3-X)-C-1
C-C(-C)-C1-C-C-C2-C(-C=C-C3-C(-X)(-C)-C-C-C-C-2-3-C)-C=1
C-C(-C)-C1-C-C-C2-C(=C-C-C3-C(-X)(-C)-C-C-C-C-2-3-C)-C=1
C-X(-C)-C1:C:C:C2:C(-C-C-C3-C(-C)(-X)-C-X-C-C-2-3-C):C:1
C-C(-C)-C1:X:X:C2:C(-X-X-C3-C(-C)(-C)-C-C-C-C-2-3-X):C:1
C-C(-C)-C1:X:X:C2:C(-X-X-C3-C(-C)(-C)-C-C-C-C-2-3-X):C:1
C-C(-C)-C1:X:X:C2:C(-X-C-C3-C(-C)(-C)-C-C-C-C-2-3-X):C:1
C-C(-C)-C1:C:C:C2:C(-C-C-C3-C(-X)(-C)-C-C-C-C-2-3-C):C:1
C-C(-C)-C1:X:X:C2:C(-X-X-C3-C(-C)(-C)-C-C-C-C-2-3-X):C:1
C-C(-C)-C1=X-X-C2=C(-C=C-X3-C(-C)(-C)-C-C-C-C*2^3-C)-X-1
C-C(-C)-C1:C:C:C2:C(-C-C-C3-C(-X)(-C)-C-C-C-C-2-3-C):C:1
C-X(-C)-C1-X-X=C2-C(=C-X-X3-C(-C)(-C)-X-C-C-C-2-3-C)-C=1
C-C(-C)-C1:X:X:C2:C(-X-C-C3-C(-C)(-C)-C-C-C-C-2-3-X):C:1
C-C(-C)-C1:C:C:C2:C(-X-C-C3-C(-C)(-X)-C-C-C-C-2-3-C):C:1
C-C(-C)-C1:C:C:C2:C(-C-C-C3-C(-X)(-C)-C-C-C-C-2-3-C):C:1
C-C(-C)-C1:C:C:C2:C(-C-C-C3-C(-X)(-C)-C-C-C-C-2-3-C):C:1
C-C(-C)-C1:C:C:C2:C(-C-C-C3-C(-X)(-C)-C-C-C-C-2-3-C):C:1
C-C(-C)-C1-X-X=C2-C(=C-C=C3-C(-C)(-X)-C-C-C-C-2-3-C)-C=1
C-C(-C)-C1:C:C:C2:C(-C-C-C3-C(-X)(-C)-C-C-C-C-2-3-C):C:1
C-C(-C)-C1:X:C:C2:C(-X-X-C3-C(-C)(-X)-C-C-X-C-2-3-C):C:1
C-C(-C)-C1:X:C:C2:C(-X-X-C3-C(-C)(-X)-C-C-X-C-2-3-C):C:1
C-C(-C)-C1:X:C:C2:C(-X-X-C3-C(-C)(-X)-C-C-X-C-2-3-C):C:1
C-X(-C)-C1:C:C:C2:C(-C-C-C3-C(-C)(-C)-C-C-C-C-2-3-C):C:1
C-C(-C)-C1:X:X:C2:C(-X-C-C3-C(-C)(-C)-C-X-C-C-2-3-X):C:1
C-C(-C)-C1=X-X-C2=C(-X-C*C3-C(-C)(-C)-C-C-C-C*2^3-C)-X-1
C-C(-C)-C1=C-C-C2-C(-C-C-C3-C(-X)(-C)-C-C-C-C-2-3-C)=C-1
C-X(-C)-C1:C:C:C2:C(-X-C-C3-C(-C)(-X)-C-C-C-C-2-3-C):C:1
X-C(-X)=C1-X-X-C2-X(-C-C^C3-C(-C)(-C)-C-C-C-C^2*3-C)-X-1
C-C(-C)-C1:C:X:C2:C(-X-C-C3-C(-C)(-C)-C-C-C-C-2-3-C):X:1
```
