## Supplementary material for "Rule-Based Deconstruction and Reconstruction of Diterpene Libraries: Categorizing Patterns & Unravelling the Structural Landscape": Zip of all data and Metadata: 6_consensus.txt

```
C-C1-C-C-C-C2(-C)-C-C-C3-C(-C)-C-C-C(-C-C-1-2)-C-3(-C)-C
```
