## Supplementary material for "Rule-Based Deconstruction and Reconstruction of Diterpene Libraries: Categorizing Patterns & Unravelling the Structural Landscape": Zip of all data and Metadata: 6_MSA.txt

```
X-X1-X-C-X-C2(-C)^X-X-C3=C(-C)-X-C-X(-X*C-1*2)-C-3(-C)-C
X^C1-X-C-C-C2(-C)^X-X-C3=C(-C)-X-C-C(*X*C-1*2)-C-3(-C)-C
X-X1-X-C-X-C2(-C)^X-X-C3=C(-C)-X-C-X(-X*C-1*2)-C-3(-C)-C
X-X1-X-C-X-C2(-C)^X-X-C3=C(-C)-X-C-X(-X*C-1*2)-C-3(-C)-C
X*C1-X-C-C-C2(-C)^X-X-C3=C(-C)-X-C-C(*X*C-1*2)-C-3(-C)-C
X-X1-X-C-X-C2(-C)^X-X-C3=C(-C)-X-C-X(-X*C-1*2)-C-3(-C)-C
X-X1-X-C-X-C2(-C)^X-X-C3=C(-C)-X-C-X(-X*C-1*2)-C-3(-C)-C
X-X1-X-C-X-C2(-C)^X-X-C3=C(-C)-X-C-X(-X*C-1*2)-C-3(-C)-C
X-X1-X-C-X-C2(-C)^X-X-C3=C(-C)-X-C-X(-X*C-1*2)-C-3(-C)-C
C=C1-X-C-C-C2(-C)-X-X-C3-X(-C)-X-C-C(-X-C-1-2)-C-3(-C)-C
X-X1-X-C-X-C2(-C)^X-X-C3=C(-C)-X-C-X(-X*C-1*2)-C-3(-C)-C
X-X1-X-C-X-C2(-C)^X-X-C3=C(-C)-X-C-X(-X*C-1*2)-C-3(-C)-C
X-X1-X-C-X-C2(-C)^X-X-C3=C(-C)-X-C-X(-X*C-1*2)-C-3(-C)-C
X-X1-X-C-X-C2(-C)^X-X-C3=C(-C)-X-C-X(-X*C-1*2)-C-3(-C)-C
X-X1-X-C-X-C2(-C)^X-X-C3=C(-C)-X-C-X(-X-C-1*2)-C-3(-C)-C
C=C1-X-C-X-C2(-C)^X-X-C3=C(-C)-X-C-C(*X*C-1*2)-C-3(-C)-C
X-X1-X-C-X-C2(-C)^X-X-C3=C(-C)-X-C-X(-X*C-1*2)-C-3(-C)-C
X^C1-X-C-C-C2(-C)^X-X-C3=C(-C)-X-C-C(*X*C-1*2)-C-3(-C)-C
X-X1-X-C-X-C2(-C)^X-X-C3=C(-C)-X-C-X(-X*C-1*2)-C-3(-C)-C
X-X1-X-C-X-C2(-C)^X-X-C3=C(-C)-X-C-X(-X*C-1*2)-C-3(-C)-C
X-X1-X-C-X-C2(-C)^X-X-C3=C(-C)-X-C-X(-X-C-1*2)-C-3(-C)-C
X-X1-X-C-X-C2(-C)^X-X-C3=C(-C)-X-C-X(-X*C-1*2)-C-3(-C)-C
C=C1-X-C-C-C2(-C)^X-X*C3-C(^C)-X-C-C(*X*C-1*2)-C-3(-C)-C
X-X1-X-C-X-C2(-C)^X-X-C3=C(-C)-X-C-X(-X*C-1*2)-C-3(-C)-C
X-X1-X-C-X-C2(-C)^X-X-C3=C(-C)-X-C-X(-X*C-1*2)-C-3(-C)-C
X-X1-X-C-X-C2(-C)^X-X-C3=C(-C)-X-C-X(-X^C-1*2)-C-3(-C)-C
X-X1-X-C-X-C2(-C)^X-X-C3=C(-C)-X-C-X(-X*C-1*2)-C-3(-C)-C
X-X1-X-C-X-C2(-C)^X-X-C3=C(-C)-X-C-X(-X*C-1*2)-C-3(-C)-C
X-X1-X-C-X-C2(-C)^X-X-C3=C(-C)-X-C-X(-X*C-1*2)-C-3(-C)-C
X-X1-X-C-X-C2(-C)^X-X-C3=C(-C)-X-C-X(-X*C-1*2)-C-3(-C)-C
X-X1-X-C-X-C2(-C)^X-X-C3=C(-C)-X-C-X(-X*C-1*2)-C-3(-C)-C
X-X1-X-C-X-C2(-C)^X-X-C3=C(-C)-X-C-X(-X-C-1*2)-C-3(-C)-C
X-X1-X-C-X-C2(-C)^X-X-C3=C(-C)-X-X-X(-X*C-1*2)-C-3(-C)-C
X-X1-X-C-X-C2(-C)^X-X-C3=C(-C)-X-C-X(-X*C-1*2)-C-3(-C)-C
X-X1-X-C-X-C2(-C)^X-X-C3=C(-C)-X-C-X(-X*C-1*2)-C-3(-C)-C
X-X1-X-C-X-C2(-C)^X-X-C3=C(-C)-X-C-X(-X*C-1*2)-C-3(-C)-C
X-X1-X-C-X-C2(-C)-X-X-C3=C(-C)-X-C-X(-X*C-1-2)-C-3(-C)-C
X-X1-X-C-X-C2(-C)-X-X-C3=C(-C)-X-C-X(-X*C-1-2)-C-3(-C)-C
X-X1-X-C-X-C2(-C)^X-X-C3=C(-C)-X-C-X(-X*C-1*2)-C-3(-C)-C
X-X1-X-C-X-C2(-C)^X-X-C3=C(-C)-X-C-X(-X*C-1*2)-C-3(-C)-C
X-X1-X-C-X-C2(-C)^X-X-C3=C(-C)-X-C-X(-X*C-1*2)-C-3(-C)-C
X-X1-X-C-X-C2(-C)^X-X-C3=C(-C)-X-C-X(-X*C-1*2)-C-3(-C)-C
X-X1-X-C-X-C2(-C)^X-X-C3=C(-C)-X-C-X(-X*C-1*2)-C-3(-C)-C
X-X1-X-C-X-C2(-C)^X-X-C3=C(-C)-X-C-X(-X*C-1*2)-C-3(-C)-C
X-X1-X-C-X-C2(*C)^X-X-C3=C(-C)-X-C-X(-X-C-1-2)-C-3(-C)-C
C=C1-X-C-C-C2(-C)^C-X-C3=C(-C)-C-C-C(*X*C-1*2)-C-3(-C)-C
X-X1-X-C-X-C2(-C)^X-X-C3=C(-C)-X-C-X(-X*C-1*2)-C-3(-C)-C
X-X1-X-C-X-C2(-C)^X-X-C3=C(-C)-X-C-X(-X*C-1*2)-C-3(-C)-C
X-X1-X-C-X-C2(-C)^X-X-C3=C(-C)-X-C-X(-X*C-1*2)-C-3(-C)-C
C=C1-X-C-C-C2(-C)^X-X-C3=C(-C)-X-C-X(-X*C-1*2)-C-3(-C)-C
C=C1-X-C-C-C2(-C)-X-X-C3=C(-C)-X-C-C(-X-C-1-2)-C-3(-C)-X
X*C1-X-C-X-C2(-C)^X-X-C3=C(-C)-X-C-X(-X*C-1*2)-C-3(-C)-C
X-X1-X-C-X-C2(-C)^X-X-C3=C(-C)-X-X-X(-X*C-1*2)-C-3(-C)-C
X-X1-X-C-X-C2(-C)^X-X-C3=C(-C)-X-C-C(*X*C-1*2)-C-3(-C)-C
X-X1-X-C-X-C2(-C)^X-X-C3=C(-C)-X-C-X(-X*C-1*2)-C-3(-C)-C
X-X1-X-C-X-C2(-C)^X-X-C3=C(-C)-X-C-X(-X*C-1*2)-C-3(-C)-C
X-X1-X-C-X-C2(-C)^X-X-C3=C(-C)-X-C-X(-X*C-1*2)-C-3(-C)-C
C=C1-X-C-C-C2(-C)^C-X-C3=C(-C)-C-X-C(*X*C-1*2)-C-3(-C)-C
X-X1-X-C-X-C2(-C)^X-X-C3=C(-C)-X-C-X(-X*C-1*2)-C-3(-C)-C
X-X1-X-C-X-C2(-C)-X-X-C3=C(-C)-X-C-X(-X*C-1-2)-C-3(-C)-C
C=C1-X-C-X-C2(-C)^X-X-C3=C(-C)-X-C-X(-X*C-1*2)-C-3(-C)-C
C=C1-X-C-X-C2(-C)^X-X-C3=C(-C)-X-C-X(-X*C-1*2)-C-3(-C)-C
C=C1-X-C-X-C2(-C)^X-X-C3=C(-C)-X-C-C(*X*C-1*2)-C-3(-C)-C
X*C1-X-C-C-C2(-C)^X-X-C3=C(-C)-X-C-C(*X*C-1*2)-C-3(-C)-C
C=C1-X-C-X-C2(-C)^X-X-C3=C(-C)-X-C-C(*C*C-1*2)-C-3(-C)-C
C=C1-X-C-C-C2(-C)-C-X-C3=C(-C)-C-X-C(-X-C-1-2)-C-3(-C)-C
X-X1-X-C-X-C2(-C)^X-X-C3=C(-C)-X-C-X(-X*C-1*2)-C-3(-C)-C
X-X1-X-C-X-C2(-C)^X-X-C3=C(-C)-X-C-X(-X*C-1*2)-C-3(-C)-C
X-X1-X-C-X-C2(-C)^X-X-C3=C(-C)-X-C-X(-X*C-1*2)-C-3(-C)-C
X-X1-X-C-X-C2(-C)^X-X-C3=C(-C)-X-C-X(-X*C-1*2)-C-3(-C)-C
X-X1-X-C-X-C2(-C)-X-X-C3=C(-C)-X-C-X(-X-C-1-2)-C-3(-C)-C
X-X1-X-C-X-C2(-C)^X-X-C3=C(-C)-X-C-X(-X*C-1*2)-C-3(-C)-C
X-X1-X-C-X-C2(-C)^X-X-C3=C(-C)-X-C-X(-X*C-1*2)-C-3(-C)-C
X-X1-X-C-X-C2(-C)^X-X-C3=C(-C)-X-C-X(-X^C-1*2)-C-3(-C)-C
X-X1-X-C-X-C2(-C)^X-X-C3=C(-C)-X-C-X(-X*C-1*2)-C-3(-C)-C
X-X1-X-C-X-C2(-C)^X-X-C3=C(-C)-X-C-X(-X*C-1*2)-C-3(-C)-C
X-X1-X-C-X-C2(-C)^X-X-C3=C(-C)-X-C-X(-X*C-1*2)-C-3(-C)-C
X-X1-X-C-X-C2(-C)^X-X-C3=C(-C)-X-C-X(-X*C-1*2)-C-3(-C)-C
X-X1-X-C-X-C2(-C)^X-X-C3=C(-C)-X-C-X(-X*C-1*2)-C-3(-C)-C
X-X1-X-C-X-C2(-C)^X-X-C3=C(-C)-X-C-X(-X*C-1*2)-C-3(-C)-C
X-X1-X-C-X-C2(-C)^X-X-C3=C(-C)-X-C-X(-X*C-1*2)-C-3(-C)-C
X-X1-X-C-X-C2(-C)^X-X-C3=C(-C)-X-C-X(-X*C-1*2)-C-3(-C)-C
C^C1-C-C-X-C2(-C)^C-C*C3-C(^C)-C-C-C(*C*C-1*2)-C-3(-C)-C
X*C1-X-C-C-C2(-C)^X-X-C3=C(-C)-X-C-C(*X*C-1*2)-C-3(-C)-C
X-X1-X-C-X-C2(-C)^X-X-C3=C(-C)-X-C-X(-X*C-1*2)-C-3(-C)-C
X-X1-X-C-X-C2(-C)^X-X-C3=C(-C)-X-C-X(-X*C-1*2)-C-3(-C)-C
X-X1-X-C-X-C2(-C)-X-X-C3=C(-C)-C-C-X(-X-C-1-2)-C-3(-C)-C
X-X1-X-C-X-C2(-C)^X-X-C3=C(-C)-X-C-X(-X*C-1*2)-C-3(-C)-C
X-X1-X-C-X-C2(-C)^X-X-C3=C(-C)-X-C-X(-X*C-1*2)-C-3(-C)-C
X-X1-X-C-X-C2(-C)^X-X-C3=C(-C)-X-C-X(-X*C-1*2)-C-3(-C)-C
X-X1-X-C-X-C2(-C)^X-X-C3=C(-C)-X-C-X(-X^C-1*2)-C-3(-C)-C
X-X1-X-C=C-C2(-C)^X-X-C3=C(-C)-X-C-X(-X*C-1*2)-C-3(-C)-C
X-X1-X-C-X-C2(-C)^X-X-C3=C(-C)-X-C-X(-X*C-1*2)-C-3(-C)-C
X-X1-X-C-X-C2(-C)^X-X-C3=C(-C)-X-C-X(-X*C-1*2)-C-3(-C)-C
X-X1-X-C-X-C2(-C)^X-X-C3=C(-C)-X-C-X(-X-C-1*2)-C-3(-C)-C
X-X1-X-C-X-C2(-C)^X-X-C3=C(-C)-X-C-X(-X*C-1*2)-C-3(-C)-C
X-X1-X-C-X-C2(-C)^X-X-C3=C(-C)-X-C-X(-X*C-1*2)-C-3(-C)-C
X-X1-X-C-X-C2(-C)^X-X-C3=C(-C)-X-C-X(-X*C-1*2)-C-3(-C)-C
C=C1-X-C-X-C2(-X)^X-X-X3-X(-C)-X-C-C(*X*C-1*2)-C*3(^C)-X
C=C1-X-C-X-C2(-X)-X-X-X3-X(-C)-X-C-C(-X-C-1-2)-C-3(-C)-X
C=C1-X-C-C-C2(-C)^X-X-C3=C(-C)-X-C-C(*X*C-1*2)-C-3(-C)-C
X-X1-X-C-X-C2(-C)-X-X-C3=C(-C)-X-X-X(-X-C-1-2)-C-3(-C)-C
X-X1-X-C-X-C2(-C)^X-X-C3=C(-C)-X-C-X(-X*C-1*2)-C-3(-C)-C
X-X1-X-C-X-C2(-C)^X-X-C3=C(-C)-X-C-X(-X*C-1*2)-C-3(-C)-C
X-X1-X-C-X-C2(-C)^X-X-C3=C(-C)-X-C-X(-X*C-1*2)-C-3(-C)-C
X-X1-X-X-X-C2(-C)^X-X-C3=C(-C)-X-C-X(-X*C-1*2)-C-3(-C)-C
X-X1-X-C-X-C2(-C)^X-X-C3=C(-C)-X-C-X(-X*C-1*2)-C-3(-C)-C
X-X1-X-C=C-C2(-C)^X-X-C3=C(-C)-X-C-X(-X*C-1*2)-C-3(-C)-C
C=C1-X-C-X-C2(-C)^X-X-C3=C(-C)-X-C-C(^X*C-1*2)-C-3(-C)-C
X-X1-X-C-X-C2(-C)^X-X-C3=C(-C)-X-C-X(-X*C-1*2)-C-3(-C)-C
X-X1-X-C-X-C2(-C)^X-X-C3=C(-C)-X-C-X(-X-C-1*2)-C-3(-C)-C
X-X1-X-C-X-C2(-C)^X-X-C3=C(-C)-X-C-X(-X*C-1*2)-C-3(-C)-C
C=C1-X-C-X-C2(-C)^X-X-C3=C(-C)-X-C-C(^C*C-1*2)-C-3(-C)-C
X-X1-X-C-X-C2(-C)^X-X-C3=C(-C)-X-C-X(-X-C-1*2)-C-3(-C)-C
X-X1-X-C-X-C2(*C)^X-X-C3=C(-C)-X-C-X(-X*C-1-2)-C-3(-C)-C
C=C1-X-C-X-C2(*C)^X-X-C3=C(-C)-X-C-C(^X*C-1-2)-C-3(-C)-C
C=C1-X-C-C-C2(-C)^X-X-C3=C(-C)-X-C-X(-X-C-1*2)-C-3(-C)-C
X-X1-X-C-X-C2(-C)-X-X-C3=C(-C)-X-C-C(-X-C-1-2)-C-3(-C)-C
C=C1-X-C-X-C2(-C)^X-X-C3=C(-C)-X-C-C(^C*C-1*2)-C-3(-C)-C
C=C1-X-C-C-C2(-C)^X-X-C3=C(-C)-X-C-C(*C*C-1*2)-C-3(-C)-C
X-X1-X-C-X-C2(-C)^X-X-C3=C(-C)-X-C-X(-X*C-1*2)-C-3(-C)-C
X-X1-X-C-X-C2(-C)^X-X-C3=C(-C)-X-C-X(-X*C-1*2)-C-3(-C)-C
X-X1-X-C-X-C2(-C)^X-X-C3=C(-C)-X-C-X(-X*C-1*2)-C-3(-C)-C
X-X1-X-C-X-C2(-C)-X-X-C3=C(-C)-X-C-X(-X-C-1-2)-C-3(-C)-C
X-X1-X-C-X-C2(-C)-X-X-C3=C(-C)-X-C-X(-X-C-1-2)-C-3(-C)-C
X-X1-X-C-X-C2(-C)^X-X-C3=C(-C)-X-X-X(-X*C-1*2)-C-3(-C)-C
X-X1-X-C-X-C2(-C)^X-X-C3=C(-C)-X-C-X(-X*C-1*2)-C-3(-C)-C
X-X1-X-C-X-C2(-C)^X-X-C3=C(-C)-X-C-X(-X*C-1*2)-C-3(-C)-C
X-X1-X-C-X-C2(-C)^X-X-C3=C(-C)-X-C-X(-X*C-1*2)-C-3(-C)-C
X-X1-X-C-X-C2(-C)^X-X-C3=C(-C)-X-C-X(-X*C-1*2)-C-3(-C)-C
X-X1-X-C-X-C2(-C)^X-X-C3=C(-C)-X-C-X(-X*C-1*2)-C-3(-C)-C
X-X1-X-C-X-C2(-C)^X-X-C3=C(-C)-X-C-X(-X*C-1*2)-C-3(-C)-C
X-X1-X-C-X-C2(-C)^X-X-C3=C(-C)-X-C-X(-C*C-1*2)-C-3(-C)-C
X-X1-X-C-X-C2(-C)^X-X-C3=C(-C)-X-C-X(-X*C-1*2)-C-3(-C)-C
X-X1-X-C-X-C2(-C)^X-X-C3=C(-C)-X-C-X(-X-C-1*2)-C-3(-C)-C
C=C1-X-C-X-C2(-C)-X-X-C3=C(-C)-X-C-C(-X-C-1-2)-C-3(-C)-C
X-X1-X-C-X-C2(-C)^X-X-C3=C(-C)-X-C-X(-X*C-1*2)-C-3(-C)-C
C=C1-X-C-X-C2(-X)^X-X-X3-X(-C)-X-C-C(*X*C-1*2)-C*3(^C)-X
C=C1-X-C-X-C2(*X)^X-X-X3-X(-C)-X-C-C(*X-C-1-2)-C^3(*C)-X
C=C1-X-C-X-C2(-X)-X-X-X3-X(-C)-X-C-C(-X-C-1-2)-C-3(-C)-X
C=C1-X-C-X-C2(-X)-X-X-X3-X(-C)-X=C-C(-X-C-1-2)-C-3(-C)-X
C=C1-X-C-X-C2(-C)-X-X-C3-X(-C)-X-C-X(-X-C-1-2)-C-3(-C)-C
C=C1-X-C-X-C2(-C)-X-X-X3-X(-C)-X-C-C(-X-C-1-2)-C-3(-C)-X
X-X1-X-C-X-C2(-C)^X-X-C3=C(-C)-X-C-X(-X*C-1*2)-C-3(-C)-C
X-X1-X-C-X-C2(-C)^X-X-C3=C(-C)-X-C-X(-X*C-1*2)-C-3(-C)-C
X-X1-X-C-X-C2(-C)^X-X-C3=C(-C)-X-C-X(-X*C-1*2)-C-3(-C)-C
X-X1-X-C-X-C2(-C)^X-X-C3=C(-C)-X-C-X(-X*C-1*2)-C-3(-C)-C
X-X1-X-C-X-C2(-C)^X-X-C3=C(-C)-X-C-X(-X-C-1*2)-C-3(-C)-C
X^C1-X-C-C-C2(-C)^X-X-C3=C(-C)-C-X-C(*X*C-1*2)-C-3(-C)-C
X*C1-X-C-X-C2(-C)^X-X-C3=C(-C)-X-C-X(-X*C-1*2)-C-3(-C)-C
X-X1-X-C-X-C2(-C)^X-X-C3=C(-C)-X-C-X(-X^C-1*2)-C-3(-C)-C
C=C1-X-C-C-C2(-C)^X-X-C3=C(-C)-X-C-C(^X*C-1*2)-C-3(-C)-C
C=C1-X-C-X-C2(-C)^X-X-C3=C(-C)-X-C-C(*X*C-1*2)-C-3(-C)-C
X-X1-X-C-X-C2(-C)^X-X-C3=C(-C)-X-C-X(-X-C-1*2)-C-3(-C)-C
X-X1-X-C-X-C2(-C)^X-X-C3=C(-C)-X-C-X(-X-C-1*2)-C-3(-C)-C
X-X1-X-C-X-C2(-C)^X-X-C3=C(-C)-X-C-X(-X*C-1*2)-C-3(-C)-C
X-X1-X-C-X-C2(-C)^X-X-C3=C(-C)-X-C-X(-X*C-1*2)-C-3(-C)-C
X-X1-X-C-X-C2(-C)^X-X-C3=C(-C)-X-C-X(-X*C-1*2)-C-3(-C)-C
X-X1-X-C-X-C2(-C)^X-X-C3=C(-C)-X-C-X(-X-C-1*2)-C-3(-C)-C
X-X1-X-C-X-C2(-C)^X-X-C3=C(-C)-X-C-X(-X*C-1*2)-C-3(-C)-C
X-X1-X-C-X-C2(-C)^X-X-C3=C(-C)-X-C-X(-X*C-1*2)-C-3(-C)-C
X-X1-X-C-X-C2(-C)^X-X-C3=C(-C)-X-C-X(-X*C-1*2)-C-3(-C)-C
X-X1-X-C-X-C2(-C)^X-X-C3=C(-C)-X-C-X(-X-C-1*2)-C-3(-C)-C
C=C1-X-C-C-C2(-C)^C-X-C3=C(-C)-C-C-C(*C*C-1*2)-C-3(-C)-C
C=C1-X-C-X-C2(-C)^X-X-X3-X(-C)-X-C-C(*X*C-1*2)-C*3(^C)-X
X-X1-X-C-X-C2(-C)^X-X-C3=C(-C)-X-C-X(-X*C-1*2)-C-3(-C)-C
X-X1-X-C-X-C2(-C)^X-X-C3=C(-C)-X-C-X(-X*C-1*2)-C-3(-C)-C
X-X1-X-C-X-C2(-C)^X-X-C3=C(-C)-X-C-X(-X^C-1*2)-C-3(-C)-C
C=C1-X-C-C-C2(-C)^X-X-C3=C(-C)-X-C-X(-X*C-1*2)-C-3(-C)-C
X-X1-X-C-X-C2(-C)^X-X-C3=C(-C)-X-C-X(-X*C-1*2)-C-3(-C)-C
X-X1-X-C-X-C2(-C)^X-X-C3=C(-C)-X-C-X(-X*C-1*2)-C-3(-C)-C
X-X1-X-C-X-C2(-C)^X-X-C3=C(-C)-X-C-X(-X-C-1*2)-C-3(-C)-C
C=C1-X-C-C-C2(-C)^X-X-C3=C(-C)-X-C-C(-X-C-1*2)-C-3(-C)-C
X-X1-X-C-X-C2(-C)^X-X-C3=C(-C)-X-C-X(-X-C-1*2)-C-3(-C)-C
X-X1-X-C-X-C2(-C)^X-X-C3=C(-C)-X-C-X(-X-C-1*2)-C-3(-C)-C
X-X1-X-C-X-C2(-C)^X-X-C3=C(-C)-X-C-X(-X*C-1*2)-C-3(-C)-C
X-X1-X-C-X-C2(-C)^X-X-C3=C(-C)-X-C-X(-X*C-1*2)-C-3(-C)-C
X^C1-X-C-C-C2(*C)^X-X-C3=C(-C)-X-C-C(*X*C-1-2)-C-3(-C)-C
X-X1-X-C-X-C2(-C)^X-X-C3=C(-C)-X-C-X(-X*C-1*2)-C-3(-C)-C
X^C1-X-C-C-C2(-C)^X-X-C3=C(-C)-X-C-C(*X*C-1*2)-C-3(-C)-C
X^C1-X-C-X-C2(-C)^X-X-C3=C(-C)-X-C-X(-X*C-1*2)-C-3(-C)-C
X-X1-X-C-X-C2(-C)^X-X-C3=C(-C)-X-C-X(-X*C-1*2)-C-3(-C)-C
X-X1-X-C-X-C2(-C)^X-X-C3=C(-C)-X-C-X(-X-C-1*2)-C-3(-C)-C
X-X1-X-C-X-C2(-C)^X-X-C3=C(-C)-X-C-X(-X*C-1*2)-C-3(-C)-C
X-X1-X-C-X-C2(-C)^X-X-C3=C(-C)-X-C-X(-X*C-1*2)-C-3(-C)-C
X-X1-X-C-X-C2(-C)^X-X-C3=C(-C)-X-C-X(-X*C-1*2)-C-3(-C)-C
X-X1-X-C-X-C2(-C)^X-X-C3=C(-C)-X-C-X(-X*C-1*2)-C-3(-C)-C
C=C1-X-C-C-C2(-C)^X-X-C3=C(-C)-X-C-C(^X*C-1*2)-C-3(-C)-C
X-X1-X-C-X-C2(-C)^X-X-C3=C(-C)-X-C-X(-X*C-1*2)-C-3(-C)-C
X-X1-X-C-X-C2(-C)^X-X-C3=C(-C)-X-C-X(-X*C-1*2)-C-3(-C)-C
X-X1-X-C-X-C2(-C)^X-X-C3=C(-C)-X-C-X(-X*C-1*2)-C-3(-C)-C
C=C1-X-C-X-C2(-C)^X-X-C3=C(-C)-X-C-C(*X*C-1*2)-C-3(-C)-C
C=C1-X-C-X-C2(-C)^X-X-X3-C(-C)=X-C-C(*X*C-1*2)-C-3(-C)-C
C=C1-X-C-X-C2(-C)^X-X*C3-X(-C)-X-C-C(*X*C-1*2)-C-3(-C)-C
C=C1-X-C-C-C2(-C)^X-X-C3=C(-C)-X-C-C(*C*C-1*2)-C-3(-C)-C
C=C1-X-C-X-C2(-C)^X-X-C3=C(-C)-X-C-C(*C*C-1*2)-C-3(-C)-C
C=C1-X-C-C-C2(-C)^X-X-C3=C(-C)-X-C-C(*X*C-1*2)-C-3(-C)-C
C=C1-X-C-C-C2(-C)^X-X-C3=C(-C)-X-C-C(*X*C-1*2)-C-3(-C)-C
C=C1-X-C-C-C2(-C)^X-X-C3=C(-C)-X-C-C(^X^C-1*2)-C-3(-C)-C
C=C1-X-C-C-C2(-C)^X-X-C3=C(-C)-X-C-C(*X*C-1*2)-C-3(-C)-C
C=C1-X-C-C-C2(-C)^C-X-C3=C(-C)-X-C-C(*X*C-1*2)-C-3(-C)-C
X-X1-X-C-X-C2(-X)^X-X-C3=C(-C)-X-C-X(-X*C-1*2)-C-3(-C)-C
X-X1-X-C-X-C2(-C)^X-X-C3=C(-C)-X-C-X(-X*C-1*2)-C-3(-C)-C
X-X1-X-C-X-C2(-C)^X-X-C3=C(-C)-X-C-X(-X*C-1*2)-C-3(-C)-C
X-X1-X-C-X-C2(-C)^X-X-C3=C(-C)-X-C-X(-X-C-1*2)-C-3(-C)-C
X-X1-X-C-X-C2(-C)^X-X-C3=C(-C)-X-C-X(-X^C-1*2)-C-3(-C)-C
X-X1-X-C-X-C2(-C)^X-X-C3=C(-C)-X-C-X(-X*C-1*2)-C-3(-C)-C
X-X1-X-C-X-C2(-C)^X-X-C3=C(-C)-X-C-X(-X*C-1*2)-C-3(-C)-C
C=C1-X-C-C-C2(-C)-X-X-C3=C(-C)-X-C-C(-X-C-1-2)-C-3(-C)-X
C=C1-X-C-C-C2(-C)^X-X-C3=C(-C)-X-C-C(*X*C-1*2)-C^3(*C)-X
X*C1-X-C-X-C2(-C)^X-X-C3=C(-C)-X-C-X(-X*C-1*2)-C-3(-C)-C
X*C1-X-C-X-C2(-C)^X-X-C3=C(-C)-X-C-X(-X*C-1*2)-C-3(-C)-C
X*C1-X-C-X-C2(-C)^X-X-C3=C(-C)-X-C-X(-X*C-1*2)-C-3(-C)-C
X-C1-X-C-X-C2(-C)^X-X-C3=C(-C)-X-C-X(-X*C-1*2)-C-3(-C)-C
X-X1-X-C-X-C2(-C)-X-X-C3=C(-C)-X-C-X(-X-C-1-2)-C-3(-C)-C
X-X1-X-C-X-C2(-C)^X-X-C3=C(-C)-X-C-X(-X*C-1*2)-C-3(-C)-C
X-X1-X-C-X-C2(-C)^X-X-C3=C(-C)-X-C-X(-X*C-1*2)-C-3(-C)-C
X-X1-X-C-X-C2(*C)^X-X-C3=C(-C)-X-C-X(-X*C-1-2)-C-3(-C)-C
C=C1-X-C-X-C2(-C)^X-X-X3-C(-C)=X-C-C(^X*C-1*2)-C-3(-C)-C
X-X1-X-C-X-C2(-C)^X-X-C3=C(-C)-X-C-X(-X*C-1*2)-C-3(-C)-C
X-X1-X-C-X-C2(-C)^X-X-C3=C(-C)-X-C-X(-X*C-1*2)-C-3(-C)-C
C=C1-X-C-X-C2(-C)^X-X-C3=C(-C)-X-C-C(^X*C-1*2)-C-3(-C)-C
X*C1-X-C-C-C2(-C)^X-X-C3=C(-C)-X-C-C(*X*C-1*2)-C-3(-C)-C
X-X1-X-C-X-C2(*X)^X-X-C3=C(-C)-X-C-X(-X-C-1-2)-C-3(-C)-C
X-X1-X-C-X-C2(-X)^X-X-C3=C(-C)-X-C-X(-X^C-1*2)-C-3(-C)-C
X-X1-X-C-X-C2(-C)^X-X-C3=C(-C)-X-C-X(-X*C-1*2)-C-3(-C)-C
C=C1-X-C-C-C2(-C)^X-X-C3=C(-C)-X-C-X(-X*C-1*2)-C-3(-C)-X
X-X1-X-C-X-C2(-C)^X-X-C3=C(-C)-X-C-X(-X*C-1*2)-C-3(-C)-C
C=C1-X-C-X-C2(-C)^X-X-C3=C(-C)-X-C-C(^C*C-1*2)-C-3(-C)-C
X-X1-X-C-X-C2(*C)^X-X-C3=C(-C)-X-C-X(-X*C-1-2)-C-3(-C)-C
X-X1-X-C-X-C2(-C)^X-X-C3=C(-C)-X-C-X(-X*C-1*2)-C-3(-C)-C
X-X1-X-C-X-C2(-C)^X-X-C3=C(-C)-X-C-X(-X*C-1*2)-C-3(-C)-C
X-X1-X-C-X-C2(-X)^X-X-C3=C(-C)-X-C-X(-X*C-1*2)-C-3(-C)-C
X-X1-X-C-X-C2(-C)^X-X-C3=C(-C)-X-C-X(-X-C-1*2)-C-3(-C)-C
X-X1-X-C-X-C2(-C)^X-X-C3=C(-C)-X-C-X(-X^C-1*2)-C-3(-C)-C
X-X1-X-C-X-C2(-C)^X-X-C3=C(-C)-X-C-X(-X*C-1*2)-C-3(-C)-C
X-X1-X-C-X-C2(*C)^X-X-C3=C(-C)-X-C-X(-X-C-1-2)-C-3(-C)-C
C=C1-X-C-X-C2(*C)^X-X-C3=C(-C)-X-C-X(-C*C-1-2)-C-3(-C)-C
X-X1-X-C-X-C2(-C)^X-X-C3=C(-C)-X-X-X(-X*C-1*2)-C-3(-C)-C
X-X1-X-C-X-C2(-C)^X-X-C3=C(-C)-X-C-X(-X*C-1*2)-C-3(-C)-C
X-X1-X-C-X-C2(-C)^X-X-C3=C(-C)-X-C-X(-X*C-1*2)-C-3(-C)-C
X-X1-X-C-X-C2(-C)^X-X-C3=C(-C)-X-C-X(-X*C-1*2)-C-3(-C)-C
X-X1-X-C-X-C2(-C)^X-X-C3=C(-C)-X-C-X(-X*C-1*2)-C-3(-C)-C
X-X1-X-C-X-C2(-C)^X-X-C3=C(-C)-X-C-X(-X*C-1*2)-C-3(-C)-C
X^C1-X-C-C-C2(-C)^X-X-C3=C(-C)-X-C-C(*X*C-1*2)-C-3(-C)-C
X-X1-X-C-X-C2(-C)^X-X-C3=C(-C)-X-C-X(-X-C-1*2)-C-3(-C)-C
X-X1-X-C-X-C2(-C)^X-X-C3=C(-C)-X-C-X(-X^C-1*2)-C-3(-C)-C
C=C1-X-C-C-C2(-C)^X-X-C3=C(-C)-X-C-C(*X*C-1*2)-C-3(-C)-C
C=C1-X-C-X-C2(-C)^X-X-X3-C(-C)=X-C-C(*X*C-1*2)-C-3(-C)-C
C=C1-X-C-X-C2(-C)^X-X-X3-C(-C)=X-C-C(^X-C-1*2)-C-3(-C)-C
X-X1-X-C-X-C2(-C)^X-X-C3=C(-C)-X-C-X(-X*C-1*2)-C-3(-C)-C
X-X1-X-C-X-C2(-C)^X-X-C3=C(-C)-X-C-X(-X*C-1*2)-C-3(-C)-C
X-X1-X-C-C-C2(-C)^X-X-C3=C(-C)-X-C-X(-X*C-1*2)-C-3(-C)-C
X-X1-X-X-X-C2(-C)^X-X-C3=C(-C)-X-C-X(-X*C-1*2)-C-3(-C)-C
X-X1-X-C-X-C2(-C)^X-X-C3=C(-C)-X-C-X(-X*C-1*2)-C-3(-C)-C
X-X1-X-C-X-C2(-C)^X-X-C3=C(-C)-X-C-X(-X^C-1*2)-C-3(-C)-C
X-X1-X-C-X-C2(-C)^X-X-C3=C(-C)-X-C-X(-X*C-1*2)-C-3(-C)-C
X*C1-X-C-C-C2(-C)^X-X-C3=C(-C)-X-C-C(*X*C-1*2)-C-3(-C)-C
X-X1-X-C-X-C2(-C)^X-X-C3=C(-C)-X-C-X(-X*C-1*2)-C-3(-C)-C
X-X1-X-C-X-C2(-C)^X-X-C3=C(-C)-X-C-X(-X-C-1*2)-C-3(-C)-C
X-X1-X-C-X-C2(-C)^X-X-C3=C(-C)-X-C-X(-X*C-1*2)-C-3(-C)-C
C=C1-X-C-C-C2(-C)^X-X-C3=C(-C)-X-C-C(*X*C-1*2)-C-3(-C)-C
C=C1-X-C-X-C2(-C)^X-X-C3=C(-C)-X-C-C(*X*C-1*2)-C-3(-C)-C
X-X1-X-C-X-C2(-C)^X-X-C3=C(-C)-X-C-X(-X-C-1*2)-C-3(-C)-C
X-X1-X-C-X-C2(-C)^X-X-C3=C(-C)-X-C-X(-X*C-1*2)-C-3(-C)-C
C=C1-X-C-C-C2(-C)-X-X-C3=C(-C)-X-C-X(-X-C-1-2)-C-3(-C)-C
X-C1-X-C-C-C2(-C)-X-X-X3-C(-C)-X-C-C(-X-C=1-2)-C-3(-C)-C
X-X1-X-C-X-C2(-C)^X-X-C3=C(-C)-X-C-X(-X-C-1*2)-C-3(-C)-C
X-X1-X-C-X-C2(-C)^X-X-C3=C(-C)-X-C-X(-X-C-1*2)-C-3(-C)-C
C=C1-X-C-C-C2(-C)^X-X-C3=C(-C)-X-C-C(^X^C-1*2)-C-3(-C)-C
C=C1-X-C-X-C2(-C)^X-X-C3=C(-C)-X-C-C(*X*C-1*2)-C-3(-C)-C
C=C1-X-C-X-C2(-C)^X-X-C3=C(-C)-X-C-C(^X^C-1*2)-C-3(-C)-C
X-X1-X-C-X-C2(-C)^X-X-C3=C(-C)-X-C-X(-X*C-1*2)-C-3(-C)-C
X-X1-X-C-X-C2(-C)^X-X-C3=C(-C)-X-C-X(-X*C-1*2)-C-3(-C)-C
X-X1-X-C-X-C2(-C)^X-X-C3=C(-C)-X-C-X(-X*C-1*2)-C-3(-C)-C
C=C1-X-C-C-C2(-C)^X-X-C3=C(-C)-X-C-C(*X*C-1*2)-C-3(-C)-C
X^C1-X-C-X-C2(-C)^X-X-C3=C(-C)-X-C-X(-X*C-1*2)-C-3(-C)-C
X^C1-X-C-X-C2(-C)^X-X-C3=C(-C)-X-C-X(-X*C-1*2)-C-3(-C)-C
X-X1-X-C-X-C2(-C)^X-X-C3=C(-C)-X-C-X(-X*C-1*2)-C-3(-C)-C
X-X1-X-C-X-C2(-C)^X-X-C3=C(-C)-X-C-X(-X*C-1*2)-C-3(-C)-C
X-X1-X-C-X-C2(*C)^X-X-C3=C(-C)-X-C-X(-X^C-1-2)-C-3(-C)-C
X-X1-X-C-X-C2(-C)^X-X-C3=C(-C)-X-C-X(-X*C-1*2)-C-3(-C)-C
X-X1-X-C-X-C2(-C)^X-X-C3=C(-C)-X-C-X(-X*C-1*2)-C-3(-C)-C
X-X1-X-C-X-C2(-C)^X-X-C3=C(-C)-X-C-X(-X*C-1*2)-C-3(-C)-C
X*C1-X-C-X-C2(-C)^X-X-C3=C(-C)-X-C-X(-X*C-1*2)-C-3(-C)-C
X-X1-X-C-X-C2(-C)^X-X-C3=C(-C)-X-C-X(-X-C-1*2)-C-3(-C)-C
X*C1-X-C-X-C2(-C)^X-X-C3=C(-C)-X-C-C(^X*C-1*2)-C-3(-C)-C
X-X1-X-C-X-C2(-C)^X-X-C3=C(-C)-X-C-X(-X*C-1*2)-C-3(-C)-C
C=C1-X-C-C-C2(-C)^C-X-C3=C(-C)-C-X-C(*X*C-1*2)-C-3(-C)-C
X-X1-X-C-X-C2(-C)^X-X-C3=C(-C)-X-C-X(-X*C-1*2)-C-3(-C)-C
C=C1-X-C-C-C2(-C)^X-X-C3=C(-C)-X-C-X(-X*C-1*2)-C-3(-C)-C
X-X1-X-C-X-C2(-C)^X-X-C3=C(-C)-X-C-X(-X-C-1*2)-C-3(-C)-C
X-X1-X-C-X-C2(-C)^X-X-C3=C(-C)-X-C-X(-X*C-1*2)-C-3(-C)-C
C=C1-X-C-C-C2(-C)^X-X-C3=C(-C)-X-C-X(-X*C-1*2)-C-3(-C)-C
X-X1-X-C-X-C2(-C)-X-X-C3=C(-C)-X-X-X(-X-C-1-2)-C-3(-C)-C
X-X1-X-C-X-C2(-C)^X-X-C3=C(-C)-X-C-X(-X-C-1*2)-C-3(-C)-C
X*C1-X-C-C-C2(-C)^X-X-C3=C(-C)-X-C-C(*X*C-1*2)-C-3(-C)-C
X*C1-X-C-C-C2(-C)^X-X-C3=C(-C)-X-C-C(*X*C-1*2)-C-3(-C)-C
X^C1-X-C-C-C2(-C)^X-X-C3=C(-C)-X-C-C(*X*C-1*2)-C-3(-C)-C
X-X1-X-C-X-C2(-C)^X-X-C3=C(-C)-X-C-X(-X-C-1*2)-C-3(-C)-C
X-X1-X-C-X-C2(-C)^X-X-C3=C(-C)-X-X-X(-X*C-1*2)-C-3(-C)-C
X-X1-X-C-X-C2(-C)^X-X-C3=C(-C)-X-C-X(-X*C-1*2)-C-3(-C)-C
X-X1-X-C-X-C2(-C)-X-X-C3=C(-C)-X-C-C(-X-C-1-2)-C-3(-C)-C
X-C1-X-C-X-C2(-C)-X-X-C3=C(-C)-X-C-X(-X-C-1-2)-C-3(-C)-C
X-X1-X-C-X-C2(-C)^X-X-C3=C(-C)-X-C-X(-X*C-1*2)-C-3(-C)-C
X-X1-X-C-X-C2(-C)^X-X-C3=C(-C)-X-C-X(-X*C-1*2)-C-3(-C)-C
X-X1-X-C-X-C2(-C)^X-X-C3=C(-C)-X-C-X(-X^C-1*2)-C-3(-C)-C
X-X1-X-C-X-C2(-C)^X-X-C3=C(-C)-X-C-X(-X*C-1*2)-C-3(-C)-C
X-X1-X-C-X-C2(-C)^X-X-C3=C(-C)-X-C-X(-X*C-1*2)-C-3(-C)-C
X-X1-X-C-X-C2(-C)^X-X-C3=C(-C)-X-C-X(-X^C-1*2)-C-3(-C)-C
C=C1-X-C-C-C2(-C)^C-X-C3=C(-C)-C-X-C(*X*C-1*2)-C-3(-C)-C
X-X1-X-C-X-C2(-C)^X-X-C3=C(-C)-X-C-X(-X^C-1*2)-C-3(-C)-C
X-X1-X-C-X-C2(-C)^X-X-C3=C(-C)-X-C-X(-X*C-1*2)-C-3(-C)-C
C=C1-X-C-X-C2(-C)^X-X-C3=C(-C)-X-C-C(^C^C-1*2)-C-3(-C)-C
C=C1-X-C-X-C2(-C)^X-X-C3=C(-C)-X-C-C(^C^C-1*2)-C-3(-C)-C
X-X1-X-C-X-C2(-C)^X-X-C3=C(-C)-X-C-X(-X*C-1*2)-C-3(-C)-C
C=C1-X-C-X-C2(-C)^X-X-X3-C(-C)=X-C-C(*X*C-1*2)-C-3(-C)-C
X^C1-X-C-X-C2(-C)^X-X-C3=C(-C)-X-C-C(*X*C-1*2)-C-3(-C)-C
X-X1-X-C-X-C2(-C)^X-X-C3=C(-C)-X-C-X(-X*C-1*2)-C-3(-C)-C
C=C1-X-C-C-C2(-C)^C-X-C3=C(-C)-C-X-C(*X*C-1*2)-C-3(-C)-C
X-C1=C-C-X-C2(-C)^X-X-C3=C(-C)-X-C-X(-X*C-1*2)-C-3(-C)-C
C=C1-X-C-C-C2(-C)^X-X-C3=C(-C)-X-C-C(*X*C-1*2)-C-3(-C)-C
C=C1-X-C-C-C2(-C)^X-X-C3=C(-C)-X-C-C(*X*C-1*2)-C-3(-C)-C
C=C1-X-C-X-C2(-C)^X-X-C3=C(-C)-X-C-C(*X*C-1*2)-C-3(-C)-C
C=C1-X-C-X-C2(*C)^X-X-C3=C(-C)-X-C-C(^X-C-1-2)-C-3(-C)-C
C=C1-X-C-C-C2(-C)^X-X-C3=C(-C)-X-C-X(-X*C-1*2)-C-3(-C)-C
X-X1-X-C-X-C2(-C)^X-X-C3=C(-C)-X-C-X(-X*C-1*2)-C-3(-C)-C
X*C1-X-C-X-C2(-C)^X-X-C3=C(-C)-X-C-X(-X*C-1*2)-C-3(-C)-C
X-X1-X-C-X-C2(-C)^X-X-C3=C(-C)-X-C-X(-X*C-1*2)-C-3(-C)-C
X-X1-X-C-X-C2(-C)^X-X-C3=C(-C)-X-C-X(-X*C-1*2)-C-3(-C)-C
C=C1-X-C-X-C2(*C)^X-X-C3=C(-C)-X-C-C(*X*C-1-2)-C-3(-C)-C
C=C1-X-C-X-C2(-C)^X-X-C3=C(-C)-X-C-C(*X*C-1*2)-C-3(-C)-C
C=C1-X-C-C-C2(-C)^C-C-C3=C(-C)-C-C-C(*X*C-1*2)-C-3(-C)-C
C=C1-X-C-C-C2(-C)^X-X-C3=C(-C)-X-C-C(*X*C-1*2)-C-3(-C)-C
X-X1-X-C-X-C2(-C)^X-X-C3=C(-C)-X-C-X(-X*C-1*2)-C-3(-C)-C
X-X1-X-C-X-C2(-C)^X-X-C3=C(-C)-X-C-X(-X*C-1*2)-C-3(-C)-C
X-X1-X-C-X-C2(-X)^X-X-C3=C(-C)-X-C-X(-X^C-1*2)-C-3(-C)-C
C=C1-X-C-X-C2(*C)^X-X-C3=C(-C)-X-C-C(^C*C-1-2)-C-3(-C)-C
X-X1-X-C-X-C2(*C)^X-X-C3=C(-C)-X-C-X(-X^C-1-2)-C-3(-C)-C
X-X1-X-C-X-C2(-C)^X-X-C3=C(-C)-X-X-X(-X^C-1*2)-C-3(-C)-C
X-X1-X-C-X-C2(-C)^X-X-C3=C(-C)-X-X-X(-X^C-1*2)-C-3(-C)-C
X-X1-X-C-X-C2(*C)^X-X-C3=C(-C)-X-C-X(-X-C-1-2)-C-3(-C)-C
X-X1-X-C-X-C2(-C)^X-X-C3=C(-C)-X-X-X(-X*C-1*2)-C-3(-C)-C
X-X1-X-C-X-C2(-C)^X-X-C3=C(-C)-X-X-X(-X*C-1*2)-C-3(-C)-C
C=C1-X-C-X-C2(*C)^X-X-C3=C(-C)-X-C-X(-C*C-1-2)-C-3(-C)-C
C=C1-X-C-C-C2(-C)^X-X-C3=C(-C)-X-C-X(-X^C-1*2)-C-3(-C)-C
C=C1-X-C-X-C2(-C)^X-X-C3=C(-C)-X-C-C(*X*C-1*2)-C-3(-C)-C
C=C1-X-C-C-C2(-C)^X-X-C3=C(-C)-X-C-C(*X*C-1*2)-C-3(-C)-C
C=C1-X-C-X-C2(-C)^X-X-C3=C(-C)-X-C-C(*C*C-1*2)-C-3(-C)-C
C=C1-X-C-C-C2(-C)^X-X-C3=C(-C)-X-C-C(*C*C-1*2)-C-3(-C)-C
X^C1-X-C-X-C2(-C)^X-X-C3=C(-C)-X-C-C(*X*C-1*2)-C-3(-C)-C
X-X1-X-C-X-C2(-C)-X-X-C3=C(-C)-X-C-X(-X*C-1-2)-C-3(-C)-C
X-X1-X-C-X-C2(-C)^X-X-C3=C(-C)-X-C-C(*X*C-1*2)-C-3(-C)-C
X-X1-X-C-X-C2(-C)-X-X-C3=C(-C)-X-C-X(-X*C-1-2)-C-3(-C)-C
X-X1-X-C-X-C2(-C)^X-X-C3=C(-C)-X-C-X(-X*C-1*2)-C-3(-C)-C
X-X1-X-C-X-C2(-C)^X-X-C3=C(-C)-X-C-X(-X*C-1*2)-C-3(-C)-C
X-X1-X-C-X-C2(-C)-X-X-C3=C(-C)-X-C-X(-X*C-1-2)-C-3(-C)-C
X-X1-X-C-X-C2(-C)-X-X-C3=C(-C)-X-C-X(-X*C-1-2)-C-3(-C)-C
X-X1-X-C-X-C2(-C)-X-X-C3=C(-C)-X-C-X(-X*C-1-2)-C-3(-C)-C
X-X1-X-C-X-C2(-C)^X-X-C3=C(-C)-X-C-X(-X*C-1*2)-C-3(-C)-C
X-X1-X-C-X-C2(-C)^X-X-C3=C(-C)-X-C-X(-X*C-1*2)-C-3(-C)-C
C=C1-X-C-C-C2(-C)^X-X-C3=C(-C)-X-C-C(*X*C-1*2)-C-3(-C)-C
C=C1-X-C-C-C2(-C)^X-X-C3=C(-C)-X-C-C(*X*C-1*2)-C-3(-C)-C
X^C1-X-C-C-C2(*C)^X-X-C3=C(-C)-X-C-C(*X*C-1-2)-C-3(-C)-C
X-X1-X-C-X-C2(-C)^X-X-C3=C(-C)-X-C-X(-X*C-1*2)-C-3(-C)-C
X-X1-X-C-X-C2(-C)^X-X-C3=C(-C)-X-C-X(-X*C-1*2)-C-3(-C)-C
X-X1-X-C-X-C2(-C)^X-X-C3=C(-C)-X-C-X(-X*C-1*2)-C-3(-C)-C
X-X1-X-C-X-C2(-C)^X-X-C3=C(-C)-X-C-X(-X*C-1*2)-C-3(-C)-C
X-X1-X-C-X-C2(-C)^X-X-C3=C(-C)-X-C-X(-X*C-1*2)-C-3(-C)-C
X-X1-X-C-X-C2(-C)^X-X-C3=C(-C)-X-C-X(-X*C-1*2)-C-3(-C)-C
X-X1-X-C-X-C2(-C)^X-X-C3=C(-C)-X-C-X(-X*C-1*2)-C-3(-C)-C
C=C1-X-C-C-C2(-C)^X-X-C3=C(-C)-X-C-C(*X*C-1*2)-C^3(*C)-X
X-X1-X-C-X-C2(-C)-X-X-C3=C(-C)-X-C-X(-X-C-1-2)-C-3(-C)-C
X-X1-X-C-X-C2(-C)-X-X-C3=C(-C)-X-C-X(-X-C-1-2)-C-3(-C)-C
C=C1-X-C-X-C2(-C)^X-X-C3=C(-C)-C-C-C(^X*C-1*2)-C-3(-C)-C
C=C1-C=C-C-C2(-C)^X-X-C3=C(-C)-X-C-C(*X*C-1*2)-C-3(-C)-C
X-X1-X-C-X-C2(-C)-X-X-C3=C(-C)-X-C-X(-X-C-1-2)-C-3(-C)-C
X-X1-X-C-X-C2(-C)-X-X-C3=C(-C)-X-C-C(-X-C-1-2)-C-3(-C)-C
X-X1-X-C-X-C2(-C)^X-X*C3-C(-C)=X-C-X(-X*C-1*2)-C-3(-C)-C
X-X1-X-C-X-C2(-C)^X-X-C3=C(-C)-X-C-C(^X*C-1*2)-C-3(-C)-C
C=C1-X-C-X-C2(-C)^C-X-C3=C(-C)-C-C-C(^X*C-1*2)-C-3(-C)-C
C=C1-X-C-X-C2(*C)^X-X-C3=C(-C)-X-C-C(^C*C-1-2)-C-3(-C)-C
C=C1-X-C-X-C2(-C)^X-X-C3=C(-C)-X-C-C(-X*C-1*2)-C-3(-C)-C
X-X1-X-C-X-C2(-C)^X-X-C3=C(-C)-X-C-X(-X*C-1*2)-C-3(-C)-C
X-X1-X-C-X-C2(-C)^X-X-C3=C(-C)-X-C-X(-X*C-1*2)-C-3(-C)-C
X-X1-X-C-X-C2(*C)^X-X-C3=C(-C)-X-C-X(-X^C-1-2)-C-3(-C)-C
X^C1-X-C-C-C2(-C)^X-X-C3=C(-C)-X-C-C(*X*C-1*2)-C-3(-C)-C
X^C1-X-C-C-C2(*C)^X-X-C3=C(-C)-X-C-C(*X*C-1-2)-C-3(-C)-C
X-X1-X-C-X-C2(-C)^X-X-C3=C(-C)-X-X-X(-X*C-1*2)-C-3(-C)-C
X-X1-X-C-X-C2(-C)^X-X-C3=C(-C)-X-C-X(-X-C-1*2)-C-3(-C)-C
X-X1-X-C-X-C2(-C)^X-X-C3=C(-C)-X-C-C(*X*C-1*2)-C-3(-C)-C
C=C1-X-C-C-C2(-C)^X-X-C3=C(-C)-X-C-X(-X*C-1*2)-C-3(-C)-C
X-X1-X-C-X-C2(-C)^X-X-C3=C(-C)-X-C-X(-X*C-1*2)-C-3(-C)-C
X-X1-X-C-X-C2(-C)^X-X-C3=C(-C)-X-C-X(-X*C-1*2)-C-3(-C)-C
X-X1-X-C-X-C2(-C)^X-X-C3=C(-C)-X-C-X(-X*C-1*2)-C-3(-C)-C
X-X1-X-C-X-C2(-C)^X-X-C3=C(-C)-X-C-X(-X*C-1*2)-C-3(-C)-C
X-X1-X-C-X-C2(-C)^X-X-C3=C(-C)-X-C-X(-X^C-1*2)-C-3(-C)-C
C=C1-X-C-X-C2(-C)-X-X-C3=C(-C)-X-C-C(-C-C-1-2)-C-3(-C)-C
X-X1-X-C-X-C2(-C)^X-X-C3=C(-C)-X-C-X(-X*C-1*2)-C-3(-C)-C
X-X1-X-C-X-C2(-C)^X-X-C3=C(-C)-X-C-X(-X*C-1*2)-C-3(-C)-C
X-X1-X-X-X-C2(*C)^X-X-C3=C(-C)-X-C-X(-X^C-1-2)-C-3(-C)-C
X-X1-X-C-X-C2(-C)^X-X-C3=C(-C)-X-C-X(-X*C-1*2)-C-3(-C)-C
X-X1-X-C-X-C2(-C)^X-X-C3=C(-C)-X-C-X(-X^C-1*2)-C-3(-C)-C
X-X1-X-C-X-C2(-C)^X-X-C3=C(-C)-X-C-X(-X*C-1*2)-C-3(-C)-C
X-X1-X-C-X-C2(-C)^X-X-C3=C(-C)-X-C-X(-X*C-1*2)-C-3(-C)-C
X-X1-X-C-X-C2(-C)^X-X-C3=C(-C)-X-C-X(-X-C-1*2)-C-3(-C)-C
X-X1-X-C-X-C2(-C)^X-X-C3=C(-C)-X-C-X(-X*C-1*2)-C-3(-C)-C
X-X1-X-C-X-C2(-C)^X-X-C3=C(-C)-X-C-X(-X*C-1*2)-C-3(-C)-C
X-X1-X-C-X-C2(-C)^X-X-C3=C(-C)-X-C-X(-X*C-1*2)-C-3(-C)-C
X-X1-X-C-X-C2(-C)^X-X-C3=C(-C)-X-C-X(-X*C-1*2)-C-3(-C)-C
X-X1-X-C-X-C2(-C)^X-X-C3=C(-C)-X-C-X(-X*C-1*2)-C-3(-C)-C
C=C1-X-C-C-C2(-C)^X-X-C3=C(-C)-X-C-C(*X*C-1*2)-C-3(-C)-C
X-X1-X-C-X-C2(-C)^X-X-C3=C(-C)-X-C-X(-X*C-1*2)-C-3(-C)-C
X-X1-X-C-X-C2(-C)^X-X-C3=C(-C)-X-C-X(-X*C-1*2)-C-3(-C)-C
X-X1-X-C-X-C2(-C)^X-X-C3=C(-C)-X-C-X(-X-C-1*2)-C-3(-C)-C
X-X1-X-C-X-C2(-C)^X-X-C3=C(-C)-X-C-X(-X-C-1*2)-C-3(-C)-C
X-X1-X-C-X-C2(-C)^X-X-C3=C(-C)-X-C-X(-X*C-1*2)-C-3(-C)-C
X-X1-X-C-X-C2(-C)^X-X-C3=C(-C)-X-C-X(-X*C-1*2)-C-3(-C)-C
X-X1-X-C-X-C2(-C)^X-X-C3=C(-C)-X-C-X(-X*C-1*2)-C-3(-C)-C
X-X1-X-C-X-C2(-C)^X-X-C3=C(-C)-X-C-X(-X*C-1*2)-C-3(-C)-C
C=C1-X-C-C-C2(-C)^C-X-C3=C(-C)-C-X-C(*X*C-1*2)-C-3(-C)-C
X-X1-X-C-X-C2(-C)^X-X-C3=C(-C)-X-C-X(-X*C-1*2)-C-3(-C)-C
X-X1-X-C-X-C2(-C)^X-X-C3=C(-C)-X-C-X(-X*C-1*2)-C-3(-C)-C
X-X1-X-C-X-C2(-C)^X-X-C3=C(-C)-X-C-X(-X*C-1*2)-C-3(-C)-C
C=C1-X-C-C-C2(-C)^X-X-C3=C(-C)-X-C-C(*C^C-1*2)-C-3(-C)-C
C=C1-X-C-X-C2(-C)^X-X-X3-C(-C)=X-C-C(*X*C-1*2)-C-3(-C)-C
C=C1-X-C-X-C2(-C)^X-X-C3=C(-C)-X-C-C(-C-C-1*2)-C-3(-C)-C
C=C1-X-C-X-C2(-C)^X-X-C3=C(-C)-X-C-C(*C*C-1*2)-C-3(-C)-C
X-X1-X-C-X-C2(-C)^X-X-C3=C(-C)-X-C-X(-X*C-1*2)-C-3(-C)-C
X-X1-X-C-X-C2(-C)^X-X-C3=C(-C)-X-C-X(-X*C-1*2)-C-3(-C)-C
X-X1-X-C-X-C2(-C)^X-X-C3=C(-C)-X-C-X(-X^C-1*2)-C-3(-C)-C
X-X1-X-C-X-C2(-C)^X-X-C3=C(-C)-X-C-X(-X-C-1*2)-C-3(-C)-C
X-X1-X-C-X-C2(-C)^X-X-C3=C(-C)-X-C-X(-X-C-1*2)-C-3(-C)-C
X-X1-X-C-X-C2(-C)^X-X-C3=C(-C)-X-C-X(-X*C-1*2)-C-3(-C)-C
X-X1-X-C-X-C2(-C)^X-X-C3=C(-C)-X-C-X(-X*C-1*2)-C-3(-C)-C
C=C1-X-C-C-C2(-C)^X-X-C3=C(-C)-X-C-C(^X*C-1*2)-C-3(-C)-C
X-X1-X-C-X-C2(-X)^X-X-C3=C(-C)-X-C-X(-X*C-1*2)-C-3(-C)-C
X-X1-X-C-X-C2(-X)^X-X-C3=C(-C)-X-C-X(-X*C-1*2)-C-3(-C)-C
X-X1-X-C-X-C2(-C)^X-X-C3=C(-C)-X-C-X(-X*C-1*2)-C-3(-C)-C
X^C1-X-C-X-C2(-C)^X-X-C3=C(-C)-X-C-C(*X*C-1*2)-C-3(-C)-C
C=C1-X-C-C-C2(-C)^X-X-C3=C(-C)-X-C-X(-X*C-1*2)-C-3(-C)-C
X-X1-X-C-X-C2(-C)^X-X-C3=C(-C)-X-C-X(-X*C-1*2)-C-3(-C)-C
X-X1-X-C-X-C2(-C)^X-X-C3=C(-C)-X-C-X(-X*C-1*2)-C-3(-C)-C
X-X1-X-C-X-C2(-C)^X-X-C3=C(-C)-X-C-X(-X*C-1*2)-C-3(-C)-C
X*C1-X-C-X-C2(-C)^X-X-C3=C(-C)-X-C-X(-X*C-1*2)-C-3(-C)-C
X-X1-X-X-X-C2(-C)^X-X-C3=C(-C)-X-C-X(-X-C-1*2)-C-3(-C)-C
C=C1-X-C-C-C2(-C)^X-X-C3=C(-C)-X-C-C(*X^C-1*2)-C-3(-C)-C
X-X1-X-C-X-C2(-C)^X-X-C3=C(-C)-X-C-X(-X*C-1*2)-C-3(-C)-C
C=C1-X-C-C-C2(-C)^X-X-C3=C(-C)-X-C-X(-X*C-1*2)-C-3(-C)-C
X*C1-X-C-X-C2(-C)^X-X-C3=C(-C)-X-C-X(-X*C-1*2)-C-3(-C)-C
X-X1-X-C-X-C2(*C)^X-X-C3=C(-C)-X-C-X(-X*C-1-2)-C-3(-C)-C
X-X1-X-C-X-C2(-C)^X-X-C3=C(-C)-X-C-X(-X*C-1*2)-C-3(-C)-C
X-X1-X-C-X-C2(-C)^X-X-C3=C(-C)-X-C-X(-X*C-1*2)-C-3(-C)-C
X-X1-X-C-X-C2(-C)^X-X-C3=C(-C)-X-C-X(-X*C-1*2)-C-3(-C)-C
X-X1-X-C-X-C2(-C)^X-X-C3=C(-C)-X-C-X(-X^C-1*2)-C-3(-C)-C
X-X1-X-C-X-C2(-C)^X-X-C3=C(-C)-X-C-X(-X*C-1*2)-C-3(-C)-C
X-X1-X-C-X-C2(-C)^X-X-C3=C(-C)-X-C-X(-X*C-1*2)-C-3(-C)-C
X-X1-X-C-X-C2(-C)^X-X-C3=C(-C)-X-C-X(-X*C-1*2)-C-3(-C)-C
X-X1-X-C-X-C2(-C)^X-X-C3=C(-C)-X-C-X(-X-C-1*2)-C-3(-C)-C
X-X1-X-C-X-C2(-C)^X-X-C3=C(-C)-X-C-X(-X*C-1*2)-C-3(-C)-C
X-X1-X-C-X-C2(-C)^X-X-C3=C(-C)-X-C-C(*X*C-1*2)-C-3(-C)-C
X-X1-X-C-X-C2(*C)^X-X-C3=C(-C)-X-C-X(-X*C-1-2)-C-3(-C)-C
X-X1-X-C-X-C2(-C)^X-X-C3=C(-C)-X-C-X(-X*C-1*2)-C-3(-C)-C
X-X1-X-C-X-C2(*C)^X-X-C3=C(-C)-X-C-X(-X-C-1-2)-C-3(-C)-C
X-X1-X-C-X-C2(*C)^X-X-C3=C(-C)-X-C-X(-X*C-1-2)-C-3(-C)-C
X-X1-X-C-X-C2(-C)^X-X-C3=C(-C)-X-C-X(-X*C-1*2)-C-3(-C)-C
X-X1-X-C-X-C2(-C)^X-X-C3=C(-C)-X-C-X(-X-C-1*2)-C-3(-C)-C
X-X1-X-C-X-C2(-C)^X-X-C3=C(-C)-X-C-X(-X*C-1*2)-C-3(-C)-C
X-X1-X-C-X-C2(-C)^X-X-C3=C(-C)-X-C-X(-X-C-1*2)-C-3(-C)-C
X-X1-X-X-X-C2(-C)^X-X-C3=C(-C)-X-C-X(-X*C-1*2)-C-3(-C)-C
X-X1-X-C-X-C2(-C)^X-X-C3=C(-C)-X-C-X(-X*C-1*2)-C-3(-C)-C
C=C1-X-C-C-C2(-C)^X-X-C3=C(-C)-C-X-C(*X*C-1*2)-C-3(-C)-C
C=C1-X-C-C-C2(-C)^C-X-C3=C(-C)-C-X-C(*X*C-1*2)-C-3(-C)-C
X-X1-X-C-X-C2(-C)^X-X-C3=C(-C)-X-C-X(-X*C-1*2)-C-3(-C)-C
C=C1-X-C-X-C2(*C)^X-X-C3=C(-C)-X-C-C(^C*C-1-2)-C-3(-C)-C
C=C1-X-C-C-C2(*C)^X-X-C3=C(-C)-X-C-C(^X*C-1-2)-C-3(-C)-C
X-X1-X-C-X-C2(-C)^X-X-C3=C(-C)-X-C-X(-X*C-1*2)-C-3(-C)-C
X-X1-X-C-X-C2(-C)^X-X-C3=C(-C)-X-C-X(-X*C-1*2)-C-3(-C)-C
X-X1-X-C-X-C2(-C)^X-X-C3=C(-C)-X-C-X(-X*C-1*2)-C-3(-C)-C
X-X1-X-C-X-C2(-C)^X-X-C3=C(-C)-X-C-X(-X*C-1*2)-C-3(-C)-C
X-X1-X-C-X-C2(-C)^X-X-C3=C(-C)-X-C-X(-X*C-1*2)-C-3(-C)-C
X-X1-X-C-X-C2(-C)^X-X-C3=C(-C)-X-C-X(-X*C-1*2)-C-3(-C)-C
X-X1-X-C-X-C2(-C)^X-X-C3=C(-C)-X-C-X(-X^C-1*2)-C-3(-C)-C
X-X1-X-C-X-C2(*C)^X-X-C3=C(-C)-X-C-X(-X^C-1-2)-C-3(-C)-C
X-X1-X-C-X-C2(-C)^X-X-C3=C(-C)-X-C-X(-X*C-1*2)-C-3(-C)-C
X-X1-X-C-X-C2(-C)^X-X-C3=C(-C)-X-C-X(-X*C-1*2)-C-3(-C)-C
X-X1-X-C-X-C2(-C)^X-X-C3=C(-C)-X-C-X(-X*C-1*2)-C-3(-C)-C
X-X1-X-C-X-C2(-C)^X-X-C3=C(-C)-X-C-X(-X*C-1*2)-C-3(-C)-C
X-X1-X-C-X-C2(-C)^X-X-C3=C(-C)-X-C-X(-X*C-1*2)-C-3(-C)-C
X-X1-X-C-X-C2(-C)^X-X-C3=C(-C)-X-C-X(-X*C-1*2)-C-3(-C)-C
X-X1-X-C-X-C2(-C)^X-X-C3=C(-C)-X-C-X(-X*C-1*2)-C-3(-C)-C
X-X1-X-C-X-C2(-C)^X-X-C3=C(-C)-X-C-X(-X*C-1*2)-C-3(-C)-C
X-X1-X-C-X-C2(-C)^X-X-C3=C(-C)-X-C-X(-X*C-1*2)-C-3(-C)-C
X-X1-X-C-X-C2(-C)-X-X-C3=C(-C)-X-C-X(-X*C-1-2)-C-3(-C)-C
X-X1-X-C-X-C2(-C)^X-X-C3=C(-C)-X-C-X(-X*C-1*2)-C-3(-C)-C
X-X1-X-C-X-C2(-C)^X-X-C3=C(-C)-X-C-X(-X*C-1*2)-C-3(-C)-C
X-X1-X-C-X-C2(-C)^X-X-C3=C(-C)-X-C-X(-X*C-1*2)-C-3(-C)-C
X-X1-X-C-X-C2(-C)^X-X-C3=C(-C)-X-C-X(-X*C-1*2)-C-3(-C)-C
X-X1-X-C-X-C2(-C)^X-X-C3=C(-C)-X-C-X(-X*C-1*2)-C-3(-C)-C
X-X1-X-C-X-C2(-C)^X-X-C3=C(-C)-X-C-X(-X*C-1*2)-C-3(-C)-C
X-X1-X-C-X-C2(-C)^X-X-C3=C(-C)-X-C-X(-X^C-1*2)-C-3(-C)-C
X-X1-X-C-X-C2(-C)^X-X-C3=C(-C)-X-C-X(-X*C-1*2)-C-3(-C)-C
X-X1-X-C-X-C2(-C)^X-X-C3=C(-C)-X-C-X(-X*C-1*2)-C-3(-C)-C
X-X1-X-C-X-C2(-C)^X-X-C3=C(-C)-X-C-X(-X^C-1*2)-C-3(-C)-C
C=C1-X-C-X-C2(*C)^X-X-C3=C(-C)-X-C-C(^C*C-1-2)-C-3(-C)-C
X-X1-X-C-X-C2(-C)^X-X-C3=C(-C)-X-C-X(-X*C-1*2)-C-3(-C)-C
X-X1-X-C-X-C2(-C)^X-X-C3=C(-C)-X-C-X(-X*C-1*2)-C-3(-C)-C
C=C1-X-C-X-C2(*C)^X-X-C3=C(-C)-X-C-C(^C*C-1-2)-C-3(-C)-C
X-X1-X-C-X-C2(-C)^X-X-C3=C(-C)-X-C-X(-X*C-1*2)-C-3(-C)-C
X-X1-X-C-X-C2(-C)^X-X-C3=C(-C)-X-C-X(-X*C-1*2)-C-3(-C)-C
X-X1-X-C-X-C2(-C)^X-X-C3=C(-C)-X-C-X(-X*C-1*2)-C-3(-C)-C
X-X1-X-C-X-C2(-C)^X-X-C3=C(-C)-X-C-X(-X*C-1*2)-C-3(-C)-C
X-X1-X-C-X-C2(-C)^X-X-C3=C(-C)-X-C-X(-X*C-1*2)-C-3(-C)-C
X^C1-X-C-X-C2(-C)^X-X-C3=C(-C)-X-C-X(-X*C-1*2)-C-3(-C)-C
C=C1-X-C-C-C2(*C)^C-X-C3=C(-C)-C-X-C(^X^C-1-2)-C-3(-C)-C
X-X1-X-C-X-C2(-C)^X-X-C3=C(-C)-X-C-X(-X^C-1*2)-C-3(-C)-C
C=C1-X-C-C-C2(-C)^C-X-C3=C(-C)-C-C-C(*X*C-1*2)-C-3(-C)-C
X-X1-X-C-X-C2(-C)^X-X-C3=C(-C)-X-C-X(-X*C-1*2)-C-3(-C)-C
X-X1-X-C-X-C2(-C)^X-X-C3=C(-C)-X-X-X(-X*C-1*2)-C-3(-C)-C
X-X1-X-C-X-C2(-C)^X-X-C3=C(-C)-X-C-X(-X*C-1*2)-C-3(-C)-C
X-X1-X-C-X-C2(-C)^X-X-C3=C(-C)-X-C-X(-X*C-1*2)-C-3(-C)-C
C=C1-X-C-C-C2(-C)^X-X-C3=C(-C)-X-C-C(*C^C-1*2)-C-3(-C)-C
C=C1-X-C-C-C2(-C)^X-X-C3=C(-C)-X-C-C(*C^C-1*2)-C-3(-C)-C
C=C1-X-C-X-C2(-C)^X-X-C3=C(-C)-X-C-C(*C*C-1*2)-C-3(-C)-C
C=C1-X-C-X-C2(-C)^X-X-X3-C(-C)=X-C-C(*X*C-1*2)-C-3(-C)-C
C=C1-X-C-X-C2(-C)^X-X-C3=C(-C)-X-C-X(-C*C-1*2)-C-3(-C)-C
C=C1-X-C-X-C2(-C)^X-X-C3=C(-C)-X-C-C(*X*C-1*2)-C-3(-C)-C
X-C1=C-C-C-C2(-C)^X-X-C3=C(-C)-X-C-C(*X*C-1*2)-C-3(-C)-C
C=C1-X-C-C-C2(-C)^X-X-C3=C(-C)-C-X-C(*X*C-1*2)-C-3(-C)-C
C=C1-X-C-C-C2(-C)^X-X-C3=C(-C)-X-X-C(*C*C-1*2)-C-3(-C)-C
C=C1-X-C-C-C2(-C)^C-X-C3=C(-C)-C-X-C(*X*C-1*2)-C-3(-C)-C
X-X1-X-C-X-C2(-C)^X-X-C3=C(-C)-X-C-X(-X*C-1*2)-C-3(-C)-C
X-X1-X-C-X-C2(-C)^X-X-C3=C(-C)-X-C-X(-X*C-1*2)-C-3(-C)-C
X^C1-X-C-X-C2(*C)^X-X-C3=C(-C)-X-C-C(^X*C-1-2)-C-3(-C)-C
C=C1-X-C-X-C2(-C)^X-X-C3=C(-C)-X-C-X(-X*C-1*2)-C-3(-C)-C
X-X1-X-C-X-C2(-C)^X-X-C3=C(-C)-X-C-X(-X*C-1*2)-C-3(-C)-C
X-X1-X-C-X-C2(-C)^X-X-C3=C(-C)-X-C-X(-X*C-1*2)-C-3(-C)-C
X-X1-X-C-X-C2(-C)^X-X-C3=C(-C)-X-C-X(-X*C-1*2)-C-3(-C)-C
X-C1-X-C-X-C2(-C)-X-X-C3=C(-C)-X-C-X(-X-C-1-2)-C-3(-C)-C
C=C1-X-C-X-C2(-C)^X-X-C3=C(-C)-X-C-X(-C*C-1*2)-C-3(-C)-C
C=C1-X-C-X-C2(-C)^X-X-X3-X(-C)-X-C-C(*X*C-1*2)-C*3(^C)-X
C=C1-X-C-C-C2(-C)^X-X-C3=C(-C)-X-C-C(*X^C-1*2)-C-3(-C)-C
C=C1-X-C-C-C2(*C)^X-X-C3=C(-C)-X-C-C(*X^C-1-2)-C-3(-C)-C
X-X1-X-C-X-C2(-C)^X-X-C3=C(-C)-X-C-X(-X*C-1*2)-C-3(-C)-C
X-X1-X-C-X-C2(-C)-X-X-C3=C(-C)-X-X-X(-X-C-1-2)-C-3(-C)-C
X-X1-X-C-X-C2(-C)^X-X-C3=C(-C)-X-C-X(-X*C-1*2)-C-3(-C)-C
X-X1-X-C-X-C2(-C)^X-X-C3=C(-C)-X-C-X(-X*C-1*2)-C-3(-C)-C
X-X1-X-C-X-C2(-C)^X-X-C3=C(-C)-X-C-X(-X*C-1*2)-C-3(-C)-C
X-X1-X-C-X-C2(-C)^X-X-C3=C(-C)-X-C-X(-X*C-1*2)-C-3(-C)-C
X-X1-X-C-X-C2(-C)^X-X-C3=C(-C)-X-X-X(-X*C-1*2)-C-3(-C)-C
X-X1-X-C-X-C2(-C)^X-X-C3=C(-C)-X-C-X(-X*C-1*2)-C-3(-C)-C
X-X1-X-C-X-C2(-C)^X-X-C3=C(-C)-X-C-X(-X*C-1*2)-C-3(-C)-C
X-X1-X-C-X-C2(-C)^X-X-C3=C(-C)-X-C-X(-X*C-1*2)-C-3(-C)-C
C=C1-X-C-C-C2(-C)^X-X-X3-C(-C)=X-C-C(*X*C-1*2)-C-3(-C)-C
X^C1-X-C-X-C2(-C)^X-X-C3=C(-C)-X-C-X(-X*C-1*2)-C-3(-C)-C
X-X1-X-C-X-C2(-C)^X-X-C3=C(-C)-X-C-X(-X*C-1*2)-C-3(-C)-C
X-X1-X-C-X-C2(*C)^X-X-C3=C(-C)-X-C-X(-X*C-1-2)-C-3(-C)-C
X-X1-X-C-X-C2(-C)^X-X-C3=C(-C)-X-C-X(-X-C-1*2)-C-3(-C)-C
X-X1-X-C-X-C2(-C)^X-X-C3=C(-C)-X-C-X(-X*C-1*2)-C-3(-C)-C
X-X1-X-X-X-C2(-C)^X-X-C3=C(-C)-X-C-X(-X-C-1*2)-C-3(-C)-C
X-X1-X-C-X-C2(-C)^X-X-C3=C(-C)-X-C-X(-X*C-1*2)-C-3(-C)-C
X-X1-X-C-X-C2(-C)^X-X-C3=C(-C)-X-C-X(-X*C-1*2)-C-3(-C)-C
X-X1-X-C-X-C2(-C)^X-X-C3=C(-C)-X-C-X(-X*C-1*2)-C-3(-C)-C
X-X1-X-C-X-C2(*C)^X-X-C3=C(-C)-X-C-X(-X^C-1-2)-C-3(-C)-C
X-X1-X-C-X-C2(-C)^X-X-C3=C(-C)-X-C-X(-X*C-1*2)-C-3(-C)-C
X-X1-X-C-X-C2(-C)^X-X-C3=C(-C)-X-C-X(-X-C-1*2)-C-3(-C)-C
X-X1-X-C-X-C2(-C)^X-X-C3=C(-C)-X-C-X(-X*C-1*2)-C-3(-C)-C
X-X1-X-C-X-C2(-C)^X-X-C3=C(-C)-X-C-X(-X^C-1*2)-C-3(-C)-C
X-X1-X-C-X-C2(*C)^X-X-C3=C(-C)-X-C-X(-X^C-1-2)-C-3(-C)-C
X-X1-X-C-X-C2(-C)^X-X-C3=C(-C)-X-C-X(-X^C-1*2)-C-3(-C)-C
X-X1-X-C-X-C2(-C)^X-X-C3=C(-C)-X-C-X(-X^C-1*2)-C-3(-C)-C
X-X1-X-C-X-C2(-C)^X-X-C3=C(-C)-X-C-X(-X^C-1*2)-C-3(-C)-C
X-X1-X-C-X-C2(-C)^X-X-C3=C(-C)-X-C-X(-X*C-1*2)-C-3(-C)-C
X-X1-X-C-X-C2(-C)^X-X-C3=C(-C)-X-C-X(-X^C-1*2)-C-3(-C)-C
X-X1-X-C-X-C2(-C)^X-X-C3=C(-C)-X-C-X(-X-C-1*2)-C-3(-C)-C
X-X1-X-C-X-C2(-C)^X-X-C3=C(-C)-X-C-X(-X*C-1*2)-C-3(-C)-C
X-X1-X-C-X-C2(-C)^X-X-C3=C(-C)-X-C-X(-X*C-1*2)-C-3(-C)-C
X-X1-X-X-X-C2(-C)^X-X-C3=C(-C)-X-C-X(-X-C-1*2)-C-3(-C)-C
X-X1-X-C-X-C2(-C)^X-X-C3=C(-C)-X-C-X(-X*C-1*2)-C-3(-C)-C
X-X1-X-C-X-C2(-C)^X-X-C3=C(-C)-X-C-X(-X*C-1*2)-C-3(-C)-C
X-X1-X-X-X-C2(-C)^X-X-C3=C(-C)-X-C-X(-X*C-1*2)-C-3(-C)-C
X-X1-X-C-X-C2(-C)^X-X-C3=C(-C)-X-C-X(-X*C-1*2)-C-3(-C)-C
X-X1-X-C-X-C2(*X)^X-X-C3=C(-C)-X-C-X(-X-C-1-2)-C-3(-C)-C
C=C1-X-C-X-C2(-C)^X-X-C3=C(-C)-X-C-C(*X*C-1*2)-C-3(-C)-C
C=C1-X-C-X-C2(-C)^X-X-C3=C(-C)-X-C-C(*C*C-1*2)-C-3(-C)-C
C=C1-X-C-C-C2(-C)^C-X-C3=C(-C)-C-X-C(*X*C-1*2)-C-3(-C)-C
X-X1-X-C-X-C2(-C)^X-X-C3=C(-C)-X-C-X(-X*C-1*2)-C-3(-C)-C
X*C1-X-C-X-C2(-C)^X-X-C3=C(-C)-X-C-X(-X*C-1*2)-C-3(-C)-C
X-X1-X-C-X-C2(-C)^X-C-C3=C(-C)-X-C-X(-X*C-1*2)-C-3(-C)-C
C=C1-X-C-C-C2(*C)^X-X-C3=C(-C)-X-C-X(-X*C-1-2)-C-3(-C)-C
X-X1-X-C-X-C2(-C)^X-X-C3=C(-C)-X-C-X(-X*C-1*2)-C-3(-C)-C
X-X1-X-C-X-C2(*C)^X-X-C3=C(-C)-X-C-X(-X-C-1-2)-C-3(-C)-C
X-X1-X-C-X-C2(*C)^X-X-C3=C(-C)-X-C-X(-X*C-1-2)-C-3(-C)-C
X-X1-X-C-X-C2(-C)^X-X-C3=C(-C)-X-C-X(-X*C-1*2)-C-3(-C)-C
X-X1-X-C-X-C2(*C)^X-X-C3=C(-C)-X-C-X(-X-C-1-2)-C-3(-C)-C
X-X1-X-C-X-C2(-C)^X-X-C3=C(-C)-X-C-X(-X*C-1*2)-C-3(-C)-C
C=C1-X-C-X-C2(-C)^X-X-X3-C(-C)=X-C-C(*X*C-1*2)-C-3(-C)-C
C=C1-X-C-C-C2(-C)^X-X-C3=C(-C)-X-C-X(-X^C-1*2)-C-3(-C)-C
X*C1-X-C-X-C2(-C)^X-X-C3=C(-C)-C-C-C(*X*C-1*2)-C-3(-C)-C
C=C1-X-C-C-C2(-C)-X-X-C3=C(-C)-X-C-C(-X-C-1-2)-C-3(-C)-C
C=C1-X-C-C-C2(*C)^X-X-C3=C(-C)-X-C-C(^X*C-1-2)-C-3(-C)-C
C=C1-X-C-X-C2(*C)^X-X-C3=C(-C)-X-C-C(^C*C-1-2)-C-3(-C)-C
C=C1-X-C-C-C2(-C)^X-X-C3=C(-C)-X-C-C(*X*C-1*2)-C-3(-C)-C
X-X1-X-C-X-C2(-C)^X-X-C3=C(-C)-X-C-C(*X*C-1*2)-C-3(-C)-C
X-X1-X-C-X-C2(-C)^X-X-C3=C(-C)-X-C-X(-X*C-1*2)-C-3(-C)-C
X-X1-X-C-X-C2(-C)-X-X-X3-X(-C)-X-C-C(-X-C-1-2)-C-3(-C)-X
C=C1-X-C-X-C2(-C)^X-X-C3=C(-C)-X-C-C(*C*C-1*2)-C-3(-C)-C
C=C1-X-C-C-C2(-C)-X-X-C3=C(-C)-X-C-C(-C-C-1-2)-C-3(-C)-C
X-X1-X-C-X-C2(-C)-X-X-X3-X(-C)-X-C-C(-X-C-1-2)-C-3(-C)-X
X-X1-X-C-X-C2(-C)^X-X-C3=C(-C)-X-C-X(-X*C-1*2)-C-3(-C)-C
C=C1-X-C-C-C2(-C)^X-X-C3=C(-C)-X-C-C(^X*C-1*2)-C-3(-C)-C
X-X1-X-C-X-C2(-C)^X-X-C3=C(-C)-X-C-X(-X^C-1*2)-C-3(-C)-C
X-X1-X-C-X-C2(-C)^X-X-C3=C(-C)-X-C-X(-X*C-1*2)-C-3(-C)-C
X-X1-X-C-X-C2(-C)^X-X-C3=C(-C)-X-X-X(-X*C-1*2)-C-3(-C)-C
X-X1-X-C-X-C2(-C)^X-X-C3=C(-C)-X-C-X(-X*C-1*2)-C-3(-C)-C
X-X1-X-X-X-C2(-C)^X-X-C3=C(-C)-X-C-X(-X-C-1*2)-C-3(-C)-C
X-X1-X-C-X-C2(-C)^X-X-C3=C(-C)-X-C-X(-X*C-1*2)-C-3(-C)-C
X-X1-X-C-X-C2(-C)^X-X-C3=C(-C)-X-C-X(-X*C-1*2)-C-3(-C)-C
C=C1-X-C-C-C2(-C)^X-X-C3=C(-C)-X-C-C(*X*C-1*2)-C-3(-C)-C
C=C1-X-C-C-C2(-C)^X-X-C3=C(-C)-X-C-X(-X*C-1*2)-C-3(-C)-C
X^C1-X-C-X-C2(*C)^X-X-C3=C(-C)-X-C-X(-X^C-1-2)-C-3(-C)-C
X-X1-X-C-X-C2(*C)^X-X-C3=C(-C)-X-C-X(-X-C-1-2)-C-3(-C)-C
X-X1-X-C-X-C2(-C)^X-X-C3=C(-C)-X-C-X(-X*C-1*2)-C-3(-C)-C
C=C1-X-C-C-C2(-C)^X-X-C3=C(-C)-C-X-C(*X*C-1*2)-C-3(-C)-C
C=C1-X-C-C-C2(-C)^C-X-C3=C(-C)-C-X-C(*X*C-1*2)-C-3(-C)-C
X-X1-X-C-X-C2(-C)^X-X-C3=C(-C)-X-C-X(-X*C-1*2)-C-3(-C)-C
C=C1-X-C-C-C2(-C)^X-X-C3=C(-C)-X-C-X(-C*C-1*2)-C-3(-C)-C
C=C1-X-C-X-C2(-C)^X-X-C3=C(-C)-X-C-C(^C*C-1*2)-C-3(-C)-C
C=C1-X-C-X-C2(-C)^X-X-C3=C(-C)-X-C-C(^C*C-1*2)-C-3(-C)-C
X-X1-X-C-X-C2(-C)^X-X-C3=C(-C)-X-C-X(-X-C-1*2)-C-3(-C)-C
C=C1-X-C-C-C2(-C)^X-X-C3=C(-C)-X-C-C(*X*C-1*2)-C-3(-C)-C
X-X1-X-C-X-C2(-C)^X-X-C3=C(-C)-X-C-X(-X^C-1*2)-C-3(-C)-C
X-X1-X-C-X-C2(-C)^X-X-C3=C(-C)-X-C-X(-X*C-1*2)-C-3(-C)-C
C=C1-X-C-X-C2(-C)^X-X-X3-C(-C)=X-C-C(*X*C-1*2)-C-3(-C)-C
X*C1-X-C-C-C2(*C)^X-X-C3=C(-C)-X-C-C(*X*C-1-2)-C-3(-C)-C
X^C1-X-C-C-C2(*C)^X-X-C3=C(-C)-X-C-C(*X^C-1-2)-C-3(-C)-C
X-X1-X-C-X-C2(-C)^X-X-C3=C(-C)-X-C-X(-X-C-1*2)-C-3(-C)-C
C=C1-X-C-C-C2(-C)^X-X-C3=C(-C)-C-X-C(*X*C-1*2)-C-3(-C)-C
C=C1-X-C-X-C2(-X)^X-X-X3-X(-C)-X-C-C(*X*C-1*2)-C*3(^C)-X
X-X1-X-C-X-C2(-C)^X-X-C3=C(-C)-X-C-X(-X^C-1*2)-C-3(-C)-C
X-X1-X-C-X-C2(-C)^X-X-C3=C(-C)-X-C-X(-X*C-1*2)-C-3(-C)-C
X-X1-X-C-X-C2(-C)^X-X-C3=C(-C)-X-C-X(-X*C-1*2)-C-3(-C)-C
X-X1-X-C-X-C2(-C)^X-X-C3=C(-C)-X-C-X(-X*C-1*2)-C-3(-C)-C
X-X1-X-C-X-C2(*C)^X-X-C3=C(-C)-X-C-X(-X-C-1-2)-C-3(-C)-C
X-X1-X-C-X-C2(-C)^X-X-C3=C(-C)-X-C-X(-X*C-1*2)-C-3(-C)-C
X-X1-X-C-X-C2(*C)^X-X-C3=C(-C)-X-C-X(-X*C-1-2)-C-3(-C)-C
X-X1-X-C-X-C2(-C)^X-X*C3-C(^C)-X-C-X(-X*C-1*2)-C-3(-C)-C
X-X1-X-C-X-C2(-C)^X-X*C3-C(*C)-X-C-X(-X-C-1*2)-C-3(-C)-C
X-X1-X-C-X-C2(-C)^X-X-C3=C(-C)-X-C-X(-X*C-1*2)-C-3(-C)-C
C=C1-X-C-X-C2(*C)^X-X-C3=C(-C)-X-C-C(^C*C-1-2)-C-3(-C)-C
C=C1-X-C-X-C2(-C)^X-X-C3=C(-C)-X-C-C(^C*C-1*2)-C-3(-C)-C
X-X1-X-C-X-C2(-C)^X-X-C3=C(-C)-X-X-X(-X*C-1*2)-C-3(-C)-C
C=C1-X-C-C-C2(-C)^X-X-C3=C(-C)-X-C-X(-X*C-1*2)-C-3(-C)-C
X-X1-X-C-X-C2(-C)^X-X-C3=C(-C)-X-C-X(-X*C-1*2)-C-3(-C)-C
X-X1-X-C-X-C2(-C)^X-X-C3=C(-C)-X-C-X(-X-C-1*2)-C-3(-C)-C
C=C1-X-C-X-C2(*C)^X-X-C3=C(-C)-X-C-C(^C*C-1-2)-C-3(-C)-C
X-X1-X-C-X-C2(-C)^X-X-C3=C(-C)-X-C-X(-X*C-1*2)-C-3(-C)-C
X*C1-X-C-X-C2(-C)^X-X-C3=C(-C)-X-C-C(*X*C-1*2)-C-3(-C)-C
X-X1-X-C-X-C2(-C)^X-X-C3=C(-C)-X-C-X(-X*C-1*2)-C-3(-C)-C
C=C1-X-C-X-C2(-C)^X-X-C3=C(-C)-X-C-X(-C*C-1*2)-C-3(-C)-C
X-X1-X-C-X-C2(-C)^X-X-C3=C(-C)-X-C-X(-X*C-1*2)-C-3(-C)-C
C=C1-X-C-X-C2(-C)-X-X-C3=C(-C)-X-C-C(-C-C-1-2)-C-3(-C)-C
C=C1-X-C-C-C2(-C)^X-X-C3=C(-C)-X-C-X(-X*C-1*2)-C-3(-C)-C
X-X1-X-X-X-C2(-C)^X-X-C3=C(-C)-X-C-X(-X*C-1*2)-C-3(-C)-C
C=C1-X-C-X-C2(*C)^X-X-C3=C(-C)-X-C-C(*C*C-1-2)-C-3(-C)-C
X-X1-X-C-X-C2(-C)^X-X-C3=C(-C)-X-C-X(-X*C-1*2)-C-3(-C)-C
X*C1-X-C-C-C2(-C)^X-X-C3=C(-C)-X-C-C(*X*C-1*2)-C-3(-C)-C
X-X1-X-C-X-C2(-C)-X-X-C3=C(-C)-X-C-X(-X-C-1-2)-C-3(-C)-C
C=C1-X-C-X-C2(-C)^X-X-C3=C(-C)-X-C-C(*C*C-1*2)-C-3(-C)-C
C=C1-X-C-X-C2(-C)^X-X-C3=C(-C)-X-C-C(^C*C-1*2)-C-3(-C)-C
C=C1-X-C-X-C2(-C)^X-X-C3=C(-C)-X-C-C(^C*C-1*2)-C-3(-C)-C
X-X1-X-C-X-C2(*C)^X-X-C3=C(-C)-X-C-X(-X*C-1-2)-C-3(-C)-C
C=C1-X-C-X-C2(-C)^C-X-C3=C(-C)-C-C-C(*X*C-1*2)-C-3(-C)-C
X-X1-X-C-X-C2(-C)^X-X-C3=C(-C)-X-C-X(-X-C-1*2)-C-3(-C)-C
X-X1-X-C-X-C2(-C)^X-X-C3=C(-C)-X-C-X(-X-C-1*2)-C-3(-C)-C
X-X1-X-C-X-C2(*C)^X-X-C3=C(-C)-X-C-X(-X-C-1-2)-C-3(-C)-C
X-X1-X-C-X-C2(*C)^X-X-C3=C(-C)-X-C-C(*X*C-1-2)-C-3(-C)-C
X-X1-X-C-X-C2(*C)^X-X-C3=C(-C)-X-C-C(*X*C-1-2)-C-3(-C)-C
X-X1-X-C-X-C2(-C)^X-X-C3=C(-C)-X-C-C(*X*C-1*2)-C-3(-C)-C
X-X1-X-C-X-C2(*C)^X-X-C3=C(-C)-X-C-X(-X-C-1-2)-C-3(-C)-C
C=C1-X-C-C-C2(-C)^X-X-C3=C(-C)-X-C-C(*X*C-1*2)-C-3(-C)-C
X-X1-X-C-X-C2(-C)^X-X-C3=C(-C)-X-C-X(-X-C-1*2)-C-3(-C)-C
X-X1-X-C-X-C2(-C)^X-X-C3=C(-C)-X-C-X(-X*C-1*2)-C-3(-C)-C
X-X1-X-C-X-C2(-C)^X-X-C3=C(-C)-X-C-X(-X^C-1*2)-C-3(-C)-C
C=C1-X-C-C-C2(-C)^X-X-C3=C(-C)-X-C-X(-X*C-1*2)-C-3(-C)-C
X-X1-X-C-X-C2(-C)^X-X-C3=C(-C)-X-C-X(-X-C-1*2)-C-3(-C)-C
X-X1-X-X-X-C2(-C)^X-X-C3=C(-C)-X-C-X(-X-C-1*2)-C-3(-C)-C
X-X1-X-C-X-C2(-C)^X-X-C3=C(-C)-X-C-X(-X^C-1*2)-C-3(-C)-C
X-X1-X-C-X-C2(-C)^X-X-C3=C(-C)-X-C-X(-X*C-1*2)-C-3(-C)-C
X-X1-X-C-X-C2(-C)^X-X-C3=C(-C)-X-C-X(-X*C-1*2)-C-3(-C)-C
C=C1-X-C-C-C2(-C)^X-X-C3=C(-C)-X-C-C(*X*C-1*2)-C-3(-C)-C
X-X1-X-C-X-C2(-C)^X-X-C3=C(-C)-X-C-X(-X*C-1*2)-C-3(-C)-C
X-X1-X-X-X-C2(-C)^X-X-C3=C(-C)-X-C-X(-X*C-1*2)-C-3(-C)-C
X-X1-X-C-X-C2(-C)^X-X-C3=C(-C)-X-C-X(-X*C-1*2)-C-3(-C)-C
X-X1-X-C-X-C2(-C)^X-X-C3=C(-C)-X-C-X(-X*C-1*2)-C-3(-C)-C
X-X1-X-C-X-C2(-C)^X-X-C3=C(-C)-X-C-X(-X*C-1*2)-C-3(-C)-C
X-X1-X-C-X-C2(-C)^X-X-C3=C(-C)-X-C-X(-X*C-1*2)-C-3(-C)-C
X-X1-X-C-X-C2(-C)^C-X-C3=C(-C)-X-C-X(-X*C-1*2)-C-3(-C)-C
C=C1-X-C-C-C2(-C)^X-X-C3=C(-C)-X-C-C(*X*C-1*2)-C-3(-C)-C
C=C1-X-C-X-C2(-C)^X-X^C3-C(-C)=X-C-C(*X*C-1*2)-C-3(-C)-C
C=C1-X-C-C-C2(*C)^X-X-C3=C(-C)-X-C-C(*X*C-1-2)-C-3(-C)-C
X-X1-X-C-X-C2(*C)^X-X-C3=C(-C)-X-C-X(-X*C-1-2)-C-3(-C)-C
C=C1-X-C-C-C2(-C)^X-X-C3=C(-C)-X-C-C(*X*C-1*2)-C-3(-C)-C
C=C1-X-C-X-C2(*C)^X-X-C3=C(-C)-X-C-C(-C^C-1-2)-C-3(-C)-C
C=C1-X-C-X-C2(-C)^X-X-C3=C(-C)-X-C-C(*X*C-1*2)-C-3(-C)-C
C=C1-X-C-X-C2(-C)^X-X-C3=C(-C)-X-C-X(-X*C-1*2)-C-3(-C)-C
C=C1-X-C-C-C2(-C)^C-C-C3=C(-C)-C-C-C(*C*C-1*2)-C-3(-C)-C
C=C1-X-C-C-C2(-C)^C-X-C3=C(-C)-C-C-C(*X*C-1*2)-C-3(-C)-C
X-X1-X-C-X-C2(-C)^X-X-C3=C(-C)-X-C-X(-X*C-1*2)-C-3(-C)-C
C=C1-X-C-C-C2(-C)^C-X-C3=C(-C)-X-C-C(*C*C-1*2)-C-3(-C)-C
C=C1-X-C-C-C2(-C)^X-X-C3=C(-C)-C-X-C(*X*C-1*2)-C-3(-C)-C
X-X1-X-C-X-C2(-C)^X-X-C3=C(-C)-X-C-X(-X*C-1*2)-C-3(-C)-C
C=C1-X-C-C-C2(-C)^X-X-C3=C(-C)-X-C-C(*C^C-1*2)-C-3(-C)-C
C=C1-X-C-X-C2(-C)^X-X*C3-C(-C)=X-C-X(-C*C-1*2)-C-3(-C)-C
X-X1-X-C-X-C2(-C)^X-X-C3=C(-C)-X-C-X(-X*C-1*2)-C-3(-C)-C
C=C1-X-C-C-C2(-C)^C-C-C3=C(-C)-X-C-C(*C*C-1*2)-C-3(-C)-C
C=C1-X-C-C-C2(-C)^X-X-C3=C(-C)-X-C-C(*X*C-1*2)-C-3(-C)-C
C=C1-X-C-C-C2(-C)^X-X-C3=C(-C)-X-C-C(*X*C-1*2)-C-3(-C)-C
X-X1-X-C-X-C2(-C)^X-X-C3=C(-C)-X-C-X(-X*C-1*2)-C-3(-C)-C
X-X1-X-C-X-C2(-C)^X-X-C3=C(-C)-X-C-X(-X-C-1*2)-C-3(-C)-C
C=C1-X-C-C-C2(-C)^X-X-C3=C(-C)-X-C-C(*C*C-1*2)-C-3(-C)-C
C=C1-X-C-C-C2(-C)^X-X-C3=C(-C)-X-C-C(*X*C-1*2)-C-3(-C)-C
X-X1-X-C-X-C2(-C)^X-X-C3=C(-C)-X-C-X(-X-C-1*2)-C-3(-C)-C
X-X1-X-C-X-C2(-C)^X-X-C3=C(-C)-X-C-X(-X^C-1*2)-C-3(-C)-C
C=C1-X-C-C-C2(-C)^X-C-C3=C(-C)-X-C-C(*C*C-1*2)-C-3(-C)-C
X-X1-X-C-X-C2(-C)^X-X-C3=C(-C)-X-C-X(-X*C-1*2)-C-3(-C)-C
X*C1-X-C-X-C2(-C)^X-X-C3=C(-C)-X-C-X(-X^C-1*2)-C-3(-C)-C
X-X1-X-C-X-C2(-C)^X-X-C3=C(-C)-X-C-X(-X*C-1*2)-C-3(-C)-C
X-X1-X-C-X-C2(-C)^X-X-C3=C(-C)-X-C-X(-X*C-1*2)-C-3(-C)-C
X-X1-X-C-X-C2(-C)^X-X-C3=C(-C)-X-C-X(-X-C-1*2)-C-3(-C)-C
C=C1-X-C-X-C2(-C)-X-X-X3-C(-C)=C-C-C(-X-C-1-2)-C-3(-C)-C
X-X1-X-C-X-C2(-C)^X-X-C3=C(-C)-X-C-X(-X*C-1*2)-C-3(-C)-C
X-X1-X-C-X-C2(-C)^X-X-C3=C(-C)-X-C-X(-X*C-1*2)-C-3(-C)-C
X^C1-X-C-X-C2(-C)^X-X-C3=C(-C)-X-C-X(-X*C-1*2)-C-3(-C)-C
X-X1-X-C=C-C2(-C)^X-X-C3=C(-C)-X-C-X(-X-C-1*2)-C-3(-C)-C
C=C1-X-C-C-C2(-C)^X-X-C3=C(-C)-X-C-X(-X*C-1*2)-C-3(-C)-C
C=C1-X-C-C-C2(-C)^X-X-C3=C(-C)-X-C-C(*X^C-1*2)-C-3(-C)-C
X^C1-X-C-X-C2(-C)^X-X-C3=C(-C)-X-C-C(*X*C-1*2)-C-3(-C)-C
C=C1-X-C-C-C2(-C)^X-X-C3=C(-C)-X-C-X(-X*C-1*2)-C-3(-C)-C
C=C1-X-C-C-C2(*C)^X-X-C3=C(-C)-X-C-X(-X*C-1-2)-C-3(-C)-C
C=C1-X-C-C-C2(*C)^C-X-C3=C(-C)-C-X-C(^X^C-1-2)-C-3(-C)-C
C=C1-X-C-C-C2(*C)^X-X-C3=C(-C)-X-C-X(-X*C-1-2)-C-3(-C)-C
C=C1-X-C-X-C2(-C)^X-X-C3=C(-C)-X-C-X(-X*C-1*2)-C-3(-C)-C
C=C1-X-C-X-C2(-C)^X-X-C3=C(-C)-X-C-X(-C*C-1*2)-C-3(-C)-C
C=C1-X-C-X-C2(-C)^X-X-C3=C(-C)-X-C-C(^X^C-1*2)-C-3(-C)-C
C=C1-X-C-C-C2(-C)^X-X-C3=C(-C)-X-C-C(*X*C-1*2)-C-3(-C)-C
X-C1-X-C-C-C2(-C)-X-X-C3=C(-C)-X-C-C(-X-C-1-2)-C-3(-C)-C
C=C1-X-C-C-C2(-C)^X-X-C3=C(-C)-X-C-C(*X*C-1*2)-C-3(-C)-C
C=C1-X-C-X-C2(-C)^X-X-C3=C(-C)-X-C-C(*C*C-1*2)-C-3(-C)-C
C=C1-X-C-C-C2(-C)^C-X-C3=C(-C)-C-X-C(*X*C-1*2)-C-3(-C)-C
C=C1-X-C-C-C2(-C)^C-X-C3=C(-C)-C-X-C(*X*C-1*2)-C-3(-C)-C
C=C1-X-C-C-C2(-C)^C-X-C3=C(-C)-C-X-C(*X*C-1*2)-C-3(-C)-C
C=C1-X-C-C-C2(-C)^C-X-C3=C(-C)-C-X-C(*X^C-1*2)-C-3(-C)-C
C=C1-X-C-C-C2(-C)^C-X-C3=C(-C)-C-X-C(*X*C-1*2)-C-3(-C)-C
C=C1-X-C-C-C2(-C)^X-X-C3=C(-C)-X-C-C(*C*C-1*2)-C-3(-C)-C
X-C1-X-C-X-C2(-C)-X-X-C3=C(-C)-X-C-C(-X-C-1-2)-C-3(-C)-C
X-X1-X-C-X-C2(-C)^X-X-C3=C(-C)-X-C-X(-X*C-1*2)-C-3(-C)-C
X-X1-X-C-X-C2(-C)^X-X-C3=C(-C)-X-C-C(*X*C-1*2)-C-3(-C)-C
X-X1-X-C-X-C2(-C)^X-X-C3=C(-C)-X-C-X(-X*C-1*2)-C-3(-C)-C
X-X1-X-C-X-C2(-C)^X-X-C3=C(-C)-X-C-X(-X*C-1*2)-C-3(-C)-C
X-X1-X-C-X-C2(-C)-X-X-C3=C(-C)-C-C-C(-X-C-1-2)-C-3(-C)-C
C=C1-X-C-C-C2(-C)^X-X-C3=C(-C)-X-C-C(*X*C-1*2)-C-3(-C)-C
C=C1-X-C-C-C2(-C)-X-X-C3=C(-C)-X-C-C(-X-C-1-2)-C-3(-C)-C
C=C1-X-C-C-C2(-C)-X-X-C3-X(-C)-X-C-C(-X-C-1-2)-C-3(-C)-C
C=C1-X-C-C-C2(*C)^X-X-C3=C(-C)-X-C-C(^X*C-1-2)-C-3(-C)-C
C=C1-X-C-C-C2(-C)^X-X-C3=C(-C)-X-C-C(*X*C-1*2)-C-3(-C)-C
C=C1-X-C-C-C2(-C)^X-X-C3=C(-C)-X-C-C(*X*C-1*2)-C-3(-C)-C
C=C1-X-C-C-C2(*C)^X-X-C3=C(-C)-X-C-C(^X^C-1-2)-C-3(-C)-C
C-C1=C-C-C-C2(-C)^C-C-C3=C(-C)-C-C-C(*C*C-1*2)-C-3(-C)-C
C=C1-X-C-X-C2(-C)-X-X-C3=C(-C)-X-C-C(-X-C-1-2)-C-3(-C)-X
C=C1-C-C-C-C2(-C)^C-C-C3=C(-C)-C-C-C(*C*C-1*2)-C-3(-C)-C
C=C1-X-C-X-C2(-C)^X-X-X3-C(-C)=X-C-C(*X*C-1*2)-C-3(-C)-C
C=C1-X-C-C-C2(*C)^X-X-C3=C(-C)-X-C-X(-X*C-1-2)-C-3(-C)-C
C=C1-X-C-C-C2(-C)-X-X-C3=C(-C)-X-C-X(-X-C-1-2)-C-3(-C)-C
C=C1-X-C-C-C2(-C)^X-X-C3=C(-C)-X-C-X(-X*C-1*2)-C-3(-C)-C
C=C1-X-C-C-C2(-C)-X-X-C3=C(-C)-X-C-X(-X-C-1-2)-C-3(-C)-C
C=C1-X-C-C-C2(-C)^X-X-C3=C(-C)-X-C-X(-X*C-1*2)-C-3(-C)-C
X*C1-X-C-X-C2(*C)^X-X-C3=C(-C)-X-C-C(*X*C-1-2)-C-3(-C)-C
C=C1-X-C-X-C2(-C)^X-X-C3=C(-C)-X-C-C(*X*C-1*2)-C-3(-C)-C
X*C1-X-C-X-C2(-C)^X-X-C3=C(-C)-X-C-C(^X*C-1*2)-C-3(-C)-C
X-C1=C-C-C-C2(-C)-X-X-X3-C(-C)-X-C-C(-X-C-1-2)-C-3(-C)-C
C=C1-X-C-X-C2(-C)^X-X-C3=C(-C)-C-C-C(*X*C-1*2)-C-3(-C)-C
C=C1-X-C-C-C2(-C)-X-X-C3=C(-C)-X-C-C(-X-C-1-2)-C-3(-C)-C
C=C1-X-C-C-C2(-C)-X-X-C3=C(-C)-X-C-C(-X-C-1-2)-C-3(-C)-C
C=C1-X-C-C-C2(-C)-X-X-C3=C(-C)-X-C-C(-X-C-1-2)-C-3(-C)-C
C=C1-X-C-C-C2(-C)-X-X-C3=C(-C)-X-C-C(-X-C-1-2)-C-3(-C)-C
C=C1-X-C-X-C2(-C)^X-X-C3=C(-C)-X-C-C(*C*C-1*2)-C-3(-C)-C
C=C1-X-C-C-C2(-C)^C-X-C3=C(-C)-C-X-C(*X*C-1*2)-C-3(-C)-C
C=C1-X-C-C-C2(-C)-C-X-C3=C(-C)-C-X-C(-X-C-1-2)-C-3(-C)-C
C=C1-X-C-C-C2(-C)^X-X-C3=C(-C)-X-C-C(*C*C-1*2)-C-3(-C)-C
X-X1-X-C-X-C2(-C)^X-X-C3=C(-C)-X-C-C(*X*C-1*2)-C-3(-C)-C
X-X1-X-C-X-C2(-C)^X-X-C3=C(-C)-X-C-X(-X*C-1*2)-C-3(-C)-C
X-X1-X-C-X-C2(-C)^X-X-C3=C(-C)-X-C-X(-X*C-1*2)-C-3(-C)-C
X-X1-X-C-X-C2(-C)^X-X-C3=C(-C)-X-C-X(-X-C-1*2)-C-3(-C)-C
C=C1-X-C-C-C2(-C)^X-X-C3=C(-C)-X-C-C(*X*C-1*2)-C-3(-C)-C
X-X1-X-C-X-C2(*C)^X-X-C3=C(-C)-X-C-X(-X*C-1-2)-C-3(-C)-C
X-X1-X-C-X-C2(-C)^X-X-C3=C(-C)-X-C-X(-X*C-1*2)-C-3(-C)-C
X-X1-X-C-X-C2(-C)^X-X-C3=C(-C)-X-C-X(-X*C-1*2)-C-3(-C)-C
X^C1-X-C-X-C2(*C)^C-X-C3=C(-C)-X-C-C(*C*C-1-2)-C-3(-C)-C
X-X1-X-C-X-C2(-C)^X-X-C3=C(-C)-X-C-X(-X*C-1*2)-C-3(-C)-C
X-X1-X-C-X-C2(-C)^X-X-C3=C(-C)-X-C-X(-X*C-1*2)-C-3(-C)-C
C=C1-X-C-C-C2(-C)^X-X-C3=C(-C)-X-C-X(-X*C-1*2)-C-3(-C)-C
X-X1-X-C=C-C2(-C)-X-X-C3=C(-C)-X-C-X(-X-C-1-2)-C-3(-C)-C
X-X1-X-C-X-C2(-C)^X-X-C3=C(-C)-X-C-X(-X^C-1*2)-C-3(-C)-C
X*C1-X-C-X-C2(-C)^X-X-C3=C(-C)-X-C-X(-X*C-1*2)-C-3(-C)-C
C=C1-X-C-C-C2(-C)^X-X-C3=C(-C)-X-C-C(*X*C-1*2)-C-3(-C)-C
C=C1-X-C-X-C2(-C)^X-X-C3=C(-C)-X-C-X(-X*C-1*2)-C-3(-C)-C
C=C1-X-C-C-C2(-C)^X-X-C3=C(-C)-X-C-C(*X*C-1*2)-C-3(-C)-C
C=C1-X-C-C-C2(-C)^X-X-C3=C(-C)-X-C-X(-X*C-1*2)-C-3(-C)-C
C=C1-X-C-C-C2(-C)^X-X-C3=C(-C)-X-C-X(-X*C-1*2)-C-3(-C)-C
C=C1-X-C-X-C2(-C)^X-X-C3=C(-C)-C-C-C(^X*C-1*2)-C-3(-C)-C
X^C1-X-C-C-C2(-C)^X-X-C3=C(-C)-X-C-C(*X*C-1*2)-C-3(-C)-C
X^C1-X-C-C-C2(*C)^X-X-C3=C(-C)-X-C-C(*X*C-1-2)-C-3(-C)-C
X^C1-X-C-C-C2(-C)^X-X-C3=C(-C)-X-C-C(*X^C-1*2)-C-3(-C)-C
C=C1-X-C-C-C2(-C)^X-X-C3=C(-C)-X-C-C(*X*C-1*2)-C-3(-C)-C
X*C1-X-C-C-C2(-C)^X-X-C3=C(-C)-X-C-C(*X*C-1*2)-C-3(-C)-C
C=C1-X-C-C-C2(-C)^X-X-C3=C(-C)-C-X-C(^X*C-1*2)-C-3(-C)-C
C=C1-X-C-C-C2(-C)^C-X-C3=C(-C)-C-X-C(*X*C-1*2)-C-3(-C)-C
X-X1-X-C-X-C2(-C)^X-X-C3=C(-C)-X-C-X(-X*C-1*2)-C-3(-C)-C
X-X1-X-C-X-C2(-C)^X-X-C3=C(-C)-X-C-X(-X*C-1*2)-C-3(-C)-C
X-X1-X-C-X-C2(-C)^X-X-C3=C(-C)-X-C-X(-X*C-1*2)-C-3(-C)-C
X-X1-X-C-X-C2(-C)^X-X-C3=C(-C)-X-C-X(-X*C-1*2)-C-3(-C)-C
X-X1-X-C-X-C2(-C)^X-X-C3=C(-C)-X-C-X(-X*C-1*2)-C-3(-C)-C
X-X1-X-C-X-C2(-C)^X-X-C3=C(-C)-X-C-X(-X-C-1*2)-C-3(-C)-C
X-X1-X-C-X-C2(-C)^X-X-C3=C(-C)-X-C-X(-X^C-1*2)-C-3(-C)-C
X-X1-X-C-X-C2(-C)^X-X-C3=C(-C)-X-C-X(-X*C-1*2)-C-3(-C)-C
X-X1-X-C-X-C2(-C)^X-X-C3=C(-C)-X-C-X(-X*C-1*2)-C-3(-C)-C
C=C1-X-C-C-C2(-C)^X-X-C3=C(-C)-X-C-C(*X*C-1*2)-C-3(-C)-C
X-X1-X-C-X-C2(-C)^X-X-C3=C(-C)-X-C-X(-X*C-1*2)-C-3(-C)-C
X-X1-X-C-X-C2(-C)^X-X-C3=C(-C)-X-C-X(-X*C-1*2)-C-3(-C)-C
X-X1-X-C-X-C2(-C)-X-X-C3=C(-C)-C-C-X(-X-C-1-2)-C-3(-C)-C
X-X1-X-C-X-C2(-C)-X-X-C3=C(-C)-C-C-X(-X-C-1-2)-C-3(-C)-C
X-X1-X-C-X-C2(-C)^X-X-C3=C(-C)-X-C-X(-X*C-1*2)-C-3(-C)-C
X-X1-X-C-X-C2(-C)^X-X-C3=C(-C)-X-X-X(-X*C-1*2)-C-3(-C)-C
X-X1-X-C-X-C2(-C)^X-X-C3=C(-C)-X-X-X(-X*C-1*2)-C-3(-C)-C
X-X1-X-C-X-C2(-C)^X-X-C3=C(-C)-X-X-X(-X*C-1*2)-C-3(-C)-C
X^C1-X-C-X-C2(-C)^X-X^C3-X(-C)-X-C-C(*C*C-1*2)-C-3(-C)-C
X-X1-X-C-X-C2(-C)^X-X-C3=C(-C)-X-C-X(-X*C-1*2)-C-3(-C)-C
X-X1-X-C-X-C2(-C)-X-X-C3=C(-C)-X-C-X(-X-C-1-2)-C-3(-C)-C
C=C1-X-C-C-C2(-C)^C-X-C3=C(-C)-C-X-C(*X*C-1*2)-C-3(-C)-C
X-X1-X-C-X-C2(-C)^X-X-C3=C(-C)-X-C-X(-X*C-1*2)-C-3(-C)-C
X-X1-X-C-X-C2(-C)^X-X-C3=C(-C)-X-C-X(-X^C-1*2)-C-3(-C)-C
X-X1-X-C-X-C2(-C)^X-X-C3=C(-C)-X-C-X(-X*C-1*2)-C-3(-C)-C
X-X1-X-C-X-C2(-C)^X-X-C3=C(-C)-X-C-X(-X*C-1*2)-C-3(-C)-C
X-X1-X-C-X-C2(-C)^X-X-C3=C(-C)-X-C-X(-X*C-1*2)-C-3(-C)-C
X-X1-X-C-X-C2(-C)^X-X-C3=C(-C)-X-C-X(-X*C-1*2)-C-3(-C)-C
X-X1-X-C-X-C2(-C)^X-X-C3=C(-C)-X-C-X(-X-C-1*2)-C-3(-C)-C
X-X1-X-C-X-C2(-C)^X-X-C3=C(-C)-X-C-X(-X-C-1*2)-C-3(-C)-C
X*C1-X-C-C-C2(-C)^X-X-C3=C(-C)-X-C-C(*X*C-1*2)-C-3(-C)-C
C=C1-X-C-C-C2(-C)^X-X-C3=C(-C)-X-C-X(-X*C-1*2)-C-3(-C)-C
C=C1-X-C-C-C2(*C)^X-X-C3=C(-C)-C-X-C(*X^C-1-2)-C-3(-C)-C
C=C1-X-C-C-C2(*C)^X-X-C3=C(-C)-X-C-C(*X-C-1-2)-C-3(-C)-C
X-X1-X-C-X-C2(-C)^X-X-C3=C(-C)-X-C-X(-X-C-1*2)-C-3(-C)-C
X-X1-X-C-X-C2(-C)^X-X-C3=C(-C)-X-C-X(-X*C-1*2)-C-3(-C)-C
X-X1-X-C-X-C2(-C)^X-X-C3=C(-C)-X-C-X(-X*C-1*2)-C-3(-C)-C
C=C1-X-C-C-C2(-C)^X-X-C3=C(-C)-X-C-C(^X*C-1*2)-C-3(-C)-C
X-X1-X-C-X-C2(-C)^X-X-C3=C(-C)-X-C-X(-X*C-1*2)-C-3(-C)-C
X-X1-X-C-X-C2(-C)^X-X-C3=C(-C)-X-C-X(-X-C-1*2)-C-3(-C)-C
X-X1-X-C-X-C2(-C)^X-X-C3=C(-C)-X-C-X(-X-C-1*2)-C-3(-C)-C
X-X1-X-C-X-C2(-C)^X-X-C3=C(-C)-X-C-X(-X-C-1*2)-C-3(-C)-C
X-X1-X-C-X-C2(-C)^X-X-C3=C(-C)-X-C-X(-X-C-1*2)-C-3(-C)-C
X-X1-X-C-X-C2(-C)^X-X-C3=C(-C)-X-C-X(-X*C-1*2)-C-3(-C)-C
X-X1-X-C-X-C2(-C)^X-X-C3=C(-C)-X-C-X(-X*C-1*2)-C-3(-C)-C
X-X1-X-C-X-C2(-C)^X-X-C3=C(-C)-X-C-C(*X-C-1*2)-C-3(-C)-C
X*C1-X-C-X-C2(-C)^X-X-C3=C(-C)-X-C-X(-X*C-1*2)-C-3(-C)-C
X-X1-X-C-X-C2(-C)^X-X-C3=C(-C)-X-C-X(-X*C-1*2)-C-3(-C)-C
X-X1-X-C-X-C2(-C)^X-X-C3=C(-C)-X-C-C(*X*C-1*2)-C-3(-C)-C
X-X1-X-C-X-C2(-C)^X-X-C3=C(-C)-X-C-X(-X*C-1*2)-C-3(-C)-C
X-X1-X-X-X-C2(-C)^X-X-C3=C(-C)-X-C-X(-X*C-1*2)-C-3(-C)-C
X-X1-X-C-X-C2(-C)^X-X-C3=C(-C)-X-C-X(-X*C-1*2)-C-3(-C)-C
X-X1-X-C-X-C2(-C)^X-X-C3=C(-C)-X-C-X(-X-C-1*2)-C-3(-C)-C
X-X1-X-C-X-C2(-C)^X-X-C3=C(-C)-X-C-X(-X*C-1*2)-C-3(-C)-C
C=C1-X-C-C-C2(-C)^X-X-C3=C(-C)-X-C-C(*X*C-1*2)-C-3(-C)-C
X-X1-X-C-X-C2(-C)^X-X-C3=C(-C)-X-C-X(-X-C-1*2)-C-3(-C)-C
C=C1-X-C-C-C2(-C)^C-X-C3=C(-C)-X-C-C(*C*C-1*2)-C-3(-C)-C
C=C1-X-C-X-C2(-C)^X-X-C3=C(-C)-X-C-C(^C*C-1*2)-C-3(-C)-C
C=C1-X-C-C-C2(-C)^X-X-C3=C(-C)-X-C-X(-X*C-1*2)-C-3(-C)-C
X-X1-X-C-X-C2(-C)^X-X-C3=C(-C)-X-C-X(-X*C-1*2)-C-3(-C)-C
X-X1-X-C-X-C2(-C)^X-X-C3=C(-C)-X-C-X(-X-C-1*2)-C-3(-C)-C
X-X1-X-C-X-C2(-C)^X-X-C3=C(-C)-X-C-X(-X*C-1*2)-C-3(-C)-C
X-X1-X-C-X-C2(-C)^X-X-C3=C(-C)-X-C-X(-X*C-1*2)-C-3(-C)-C
C=C1-X-C-C-C2(-C)^X-X-C3=C(-C)-X-C-C(^X*C-1*2)-C-3(-C)-C
X-X1-X-C-X-C2(-C)-X-X-C3=C(-C)-X-X-X(-X-C-1-2)-C-3(-C)-C
X-X1-X-C-X-C2(-C)-X-X-C3=C(-C)-X-X-X(-X-C-1-2)-C-3(-C)-C
X-X1-X-C-X-C2(-X)-X-X-C3=C(-C)-X-C-X(-X-C-1-2)-C-3(-C)-C
X-X1-X-C-X-C2(-X)^X-X-C3=C(-C)-X-C-X(-X*C-1*2)-C-3(-C)-C
C=C1-X-C-X-C2(-X)-X-X-X3-X(-C)-X-C-C(-X-C-1-2)-C-3(-C)-X
C=C1-X-C-X-C2(-X)^X-X-X3-X(-C)-X-C-C(*X^C-1*2)-C^3(*C)-X
C=C1-X-C-X-C2(-X)^X-X-X3-X(-C)-X-C-C(*X*C-1*2)-C*3(^C)-X
C=C1-X-C-X-C2(-X)-X-X-X3-X(-C)-X-C-C(-X-C-1-2)-C-3(-C)-X
C=C1-X-C-X-C2(-X)^X-X-X3-X(-C)-X-C-C(*X*C-1*2)-C*3(^C)-X
C=C1-X-C-X-C2(-X)^X-X-X3-X(-C)-X-C-C(*X*C-1*2)-C*3(^C)-X
C=C1-X-C-X-C2(-C)^X-X-X3-X(-C)-X-C-C(*X^C-1*2)-C*3(^C)-X
C=C1-X-C-X-C2(-C)^X-X-X3-X(-C)-X-C-C(*X*C-1*2)-C^3(*C)-X
C=C1-X-C-X-C2(-C)-X-X-X3-X(-C)-X-C-C(-X-C-1-2)-C-3(-C)-X
X-X1-X-C-X-C2(-C)^X-X-C3=C(-C)-X-C-X(-X*C-1*2)-C-3(-C)-C
X*C1-X-C-X-C2(-C)^X-X-C3=C(-C)-X-C-X(-C*C-1*2)-C-3(-C)-C
C=C1-X-C-X-C2(-C)^X-X-X3-C(-C)=X-C-C(*X*C-1*2)-C-3(-C)-C
C=C1-X-C-X-C2(-C)^X-X-X3-C(-C)=X-C-C(*X*C-1*2)-C-3(-C)-C
X-X1-X-C-X-C2(-C)^X-X-C3=C(-C)-X-C-X(-X^C-1*2)-C-3(-C)-C
C=C1-X-C-C-C2(*C)^X-X-C3=C(-X)-C-X-C(*X^C-1-2)-C-3(-C)-C
C=C1-X-C-X-C2(-C)-X-X-C3-X(-C)-X-C-C(-X-C-1-2)-C-3(-C)-C
X-X1-X-C-X-C2(-C)^X-X-C3=C(-C)-X-C-X(-X*C-1*2)-C-3(-C)-C
C=C1-X-C-C-C2(-C)^X-X-C3=C(-C)-X-C-C(*X*C-1*2)-C^3(*C)-X
X-X1-X-C-X-C2(-C)^X-X-C3=C(-C)-X-C-X(-X*C-1*2)-C-3(-C)-C
X-X1-X-C-X-C2(-C)^X-X-C3=C(-C)-X-C-X(-X*C-1*2)-C-3(-C)-C
X-C1-X-C-X-C2(-C)-X-X-C3=C(-C)-X-C-X(-X-C-1-2)-C-3(-C)-C
X-C1-X-C-X-C2(-C)-X-X-C3=C(-C)-X-C-X(-X-C-1-2)-C-3(-C)-C
X*C1-X-C-X-C2(-C)^X-X-C3=C(-C)-X-C-X(-X*C-1*2)-C-3(-C)-C
X-C1-X-C-X-C2(-C)-X-X-C3=C(-C)-X-C-X(-X-C-1-2)-C-3(-C)-C
X-C1-X-C-X-C2(-C)-X-X-C3=C(-C)-X-C-X(-X-C-1-2)-C-3(-C)-C
X-C1-X-C-X-C2(-C)-X-X-C3=C(-C)-X-C-X(-X-C-1-2)-C-3(-C)-C
X-C1-X-C-X-C2(-C)-X-X-C3=C(-C)-X-C-X(-X-C-1-2)-C-3(-C)-C
X-C1-X-C-X-C2(-C)-X-X-C3=C(-C)-X-C-X(-X-C-1-2)-C-3(-C)-C
X-C1-X-C-X-C2(-C)-X-X-C3=C(-C)-X-C-X(-X-C-1-2)-C-3(-C)-C
X-C1-X-C-X-C2(-C)-X-X-C3=C(-C)-X-C-X(-X-C-1-2)-C-3(-C)-C
X-X1-X-C-X-C2(-C)^X-X-C3=C(-C)-X-C-X(-X*C-1*2)-C-3(-C)-C
X-X1-X-C-X-C2(-C)^X-X-C3=C(-C)-X-C-X(-X*C-1*2)-C-3(-C)-C
X-X1-X-C-X-C2(-C)-X-X-C3=C(-C)-X-C-X(-X-C-1-2)-C-3(-C)-C
X-X1-X-C-X-C2(-C)^X-X-C3=C(-C)-X-C-X(-X*C-1*2)-C-3(-C)-C
X-X1-X-C-X-C2(-C)^X-X-C3=C(-C)-X-C-X(-X*C-1*2)-C-3(-C)-C
X-X1-X-C-X-C2(-C)-X-X-C3=C(-C)-X-C-X(-X-C-1-2)-C-3(-C)-C
X-X1-X-C-X-C2(-C)^X-X-C3=C(-C)-X-C-X(-X*C-1*2)-C-3(-C)-C
X-X1-X-C-X-C2(-C)^X-X-C3=C(-C)-X-C-X(-X*C-1*2)-C-3(-C)-C
X-X1-X-C-X-C2(-C)-X-X-C3=C(-C)-X-C-X(-X-C-1-2)-C-3(-C)-C
X-X1-X-C-X-C2(-C)^X-X-C3=C(-C)-X-C-X(-X*C-1*2)-C-3(-C)-C
X-X1-X-C-X-C2(-C)-X-X-C3=C(-C)-X-C-X(-X-C-1-2)-C-3(-C)-C
X-X1-X-C-X-C2(-C)^X-X-C3=C(-C)-X-C-X(-X*C-1*2)-C-3(-C)-C
X-X1-X-C-X-C2(-C)-X-X-C3=C(-C)-X-C-X(-X-C-1-2)-C-3(-C)-C
X-X1-X-C-X-C2(-C)-X-X-C3=C(-C)-X-C-X(-X-C-1-2)-C-3(-C)-C
X-X1-X-C-X-C2(-C)^X-X-C3=C(-C)-X-C-X(-X*C-1*2)-C-3(-C)-C
X-X1-X-C-X-C2(-C)^X-X-C3=C(-C)-X-C-X(-X*C-1*2)-C-3(-C)-C
X-X1-X-C-X-C2(-C)-X-X-C3=C(-C)-X-C-X(-X-C-1-2)-C-3(-C)-C
X-X1-X-C-X-C2(-C)-X-X-C3=C(-C)-C-C-X(-X-C-1-2)-C-3(-C)-C
X-X1-X-C-X-C2(-C)^X-X-C3=C(-C)-X-C-C(*X*C-1*2)-C-3(-C)-C
X-X1-X-C-X-C2(-C)^X-X-C3=C(-C)-X-X-X(-X*C-1*2)-C-3(-C)-C
X-X1-X-C-X-C2(-C)-X-X-C3=C(-C)-X-X-X(-X-C-1-2)-C-3(-C)-C
X-X1-X-C-X-C2(-C)-X-X-C3=C(-C)-X-X-X(-X-C-1-2)-C-3(-C)-C
X-X1-X-C-X-C2(-C)-X-X-C3=C(-C)-X-X-X(-X-C-1-2)-C-3(-C)-C
X-X1-X-C-C-C2(-C)-X-X-C3=C(-C)-X-C-C(-X-C-1-2)-C-3(-C)-C
C=C1-X-C-C-C2(-C)-X-X-X3-C(-C)-X-C-C(-X-C-1-2)-C-3(-C)-C
X*C1-X-C-X-C2(*C)^X-X-C3=C(-C)-X-C-C(*X*C-1-2)-C-3(-C)-C
X-X1-X-C-X-C2(-C)^X-X-C3=C(-C)-X-C-X(-X-C-1*2)-C-3(-C)-C
X-X1-X-C-X-C2(-C)^X-X-C3=C(-C)-X-C-X(-X^C-1*2)-C-3(-C)-C
C=C1-X-C-C-C2(-C)^X-X-C3=C(-C)-X-C-C(*X*C-1*2)-C-3(-C)-C
X-X1-X-C-X-C2(*C)^X-X-C3=C(-C)-X-C-X(-X*C-1-2)-C-3(-C)-C
C=C1-X-C-C-C2(-C)^X-X-C3=C(-C)-C-X-C(*X*C-1*2)-C-3(-C)-C
X*C1-X-C-C-C2(-C)^X-X-C3=C(-C)-X-C-C(*X*C-1*2)-C-3(-C)-C
X^C1-X-C-C-C2(*C)^X-X-C3=C(-C)-X-C-C(*X*C-1-2)-C-3(-C)-C
X*C1-X-C-C-C2(*C)^X-X-C3=C(-C)-X-C-C(*X*C-1-2)-C-3(-C)-C
C=C1-X-C-X-C2(*C)^X-X-C3=C(-C)-X-C-C(^X*C-1-2)-C-3(-C)-C
X^C1-X-C-X-C2(-C)^X-X-C3=C(-C)-X-C-X(-X*C-1*2)-C-3(-C)-C
C=C1-X-C-C-C2(-C)^X-X-C3=C(-C)-C-X-C(*X*C-1*2)-C-3(-C)-C
X-X1-X-C-X-C2(-C)-X-X-C3=C(-C)-X-C-X(-X*C-1-2)-C-3(-C)-C
X-X1-X-C-X-C2(-C)^X-X-C3=C(-C)-X-C-X(-X*C-1*2)-C-3(-C)-C
X-X1-X-C-X-C2(-C)^X-X-C3=C(-C)-X-C-X(-X*C-1*2)-C-3(-C)-C
X-X1-X-C-X-C2(-C)^X-X-C3=C(-C)-X-C-X(-X*C-1*2)-C-3(-C)-C
X-X1-X-C-X-C2(-C)^X-X-C3=C(-C)-X-C-X(-X*C-1*2)-C-3(-C)-C
X-X1-X-C-X-C2(-C)^X-X-C3=C(-C)-X-C-X(-X*C-1*2)-C-3(-C)-C
X-X1-X-C-X-C2(-C)^X-X-C3=C(-C)-X-C-X(-X*C-1*2)-C-3(-C)-C
X-X1-X-C-X-C2(-C)^X-X-C3=C(-C)-X-C-X(-X*C-1*2)-C-3(-C)-C
X-X1-X-C-X-C2(-C)^X-X-C3=C(-C)-X-C-X(-X*C-1*2)-C-3(-C)-C
X-X1-X-C-X-C2(-C)^X-X-C3=C(-C)-X-C-X(-X*C-1*2)-C-3(-C)-C
X^C1-X-C-C-C2(-C)^X-X-C3=C(-C)-X-C-C(*X*C-1*2)-C-3(-C)-C
X-C1-X-C-C-C2(-C)-X-X-C3=C(-C)-X-C-C(-X-C-1-2)-C-3(-C)-C
X-C1-X-C-C-C2(-C)-X-X-C3=C(-C)-X-C-C(-X-C-1-2)-C-3(-C)-C
X-X1-X-C-X-C2(-C)^X-X-C3=C(-C)-X-C-X(-X*C-1*2)-C-3(-C)-C
X-X1-X-C-X-C2(-C)^X-X-C3=C(-C)-X-C-X(-X*C-1*2)-C-3(-C)-C
C=C1-X-C-X-C2(-C)^X-X-X3-C(-C)=X-C-C(*X*C-1*2)-C-3(-C)-C
C=C1-X-C-C-C2(-C)^X-X-C3=C(-C)-X-C-C(*X*C-1*2)-C-3(-C)-C
C=C1-X-C-X-C2(-C)-X-X-C3=C(-C)-X-X-C(-C-C-1-2)-C-3(-C)-C
C=C1-X-C-X-C2(-C)-X-X-C3=C(-C)-X-X-C(-C-C-1-2)-C-3(-C)-C
C=C1-X-C-X-C2(-C)-X-X-C3=C(-C)-X-X-C(-C-C-1-2)-C-3(-C)-C
C=C1-X-C-X-C2(-C)-X-X-C3=C(-C)-X-X-C(-C-C-1-2)-C-3(-C)-C
C=C1-X-C-X-C2(-C)-X-X-C3=C(-C)-X-X-C(-C-C-1-2)-C-3(-C)-C
X-X1-X-C-X-C2(-C)^X-X-C3=C(-C)-X-C-X(-X*C-1*2)-C-3(-C)-C
C=C1-X-C-X-C2(-C)^X-X-C3=C(-C)-X-C-C(^C*C-1*2)-C-3(-C)-C
C=C1-X-C-X-C2(-C)-X-X-C3=C(-C)-X-C-C(-X-C-1-2)-C-3(-C)-C
X-X1-X-C-X-C2(-C)^X-X-C3=C(-C)-X-C-C(*X*C-1*2)-C-3(-C)-C
X-X1-X-C-X-C2(-C)^X-X*C3-C(-C)=X-C-X(-X^C-1*2)-C-3(-C)-C
C=C1-X-C-X-C2(-C)-X-X-C3=C(-C)-X-C-X(-X-C-1-2)-C-3(-C)-C
C=C1-X-C-X-C2(-C)^X-X-C3=C(-C)-X-C-X(-X*C-1*2)-C-3(-C)-C
C=C1-X-C-X-C2(-C)^X-X-X3-C(-C)=X-C-C(*X*C-1*2)-C-3(-C)-C
C=C1-X-C-C-C2(-C)^X-X-C3=C(-C)-X-C-X(-X*C-1*2)-C-3(-C)-C
C=C1-X-C-C-C2(-C)^X-X-C3=C(-C)-X-C-X(-X^C-1*2)-C-3(-C)-C
C=C1-X-C-C-C2(-C)^X-X-C3=C(-C)-X-C-X(-X^C-1*2)-C-3(-C)-C
C=C1-X-C-C-C2(-C)^X-X-C3=C(-C)-X-C-X(-X*C-1*2)-C-3(-C)-C
C=C1-X-C-C-C2(-C)^X-X-C3=C(-C)-X-C-X(-X*C-1*2)-C-3(-C)-C
C=C1-X-C-X-C2(-C)^X-X-C3=C(-C)-X-C-X(-C*C-1*2)-C-3(-C)-C
C=C1-X-C-X-C2(-C)^X-X-C3=C(-C)-X-C-C(*X*C-1*2)-C-3(-C)-C
C=C1-X-C-X-C2(-C)^X-X-C3=C(-C)-X-C-C(*X*C-1*2)-C-3(-C)-C
C=C1-X-C-X-C2(-C)-X-X-C3=C(-C)-X-C-C(-X-C-1-2)-C-3(-C)-C
X^C1-X-C-X-C2(-C)^X-X-C3=C(-C)-X-C-C(*X*C-1*2)-C-3(-C)-C
C=C1-X-C-X-C2(-C)^X-X-C3=C(-C)-X-C-C(*X*C-1*2)-C-3(-C)-C
C=C1-X-C-X-C2(-C)^X-X-C3=C(-C)-X-C-C(*X*C-1*2)-C-3(-C)-C
C=C1-X-C-X-C2(-C)^X-X-C3=C(-C)-X-C-C(*X*C-1*2)-C-3(-C)-C
C=C1-X-C-X-C2(-C)^X-X-C3=C(-C)-X-C-C(*X*C-1*2)-C-3(-C)-C
C=C1-X-C-X-C2(-C)^X-X-C3=C(-C)-X-C-C(*X*C-1*2)-C-3(-C)-C
C=C1-X-C-X-C2(-C)^X-X-C3=C(-C)-X-C-C(*X*C-1*2)-C-3(-C)-C
C=C1-X-C-X-C2(-C)^X-X-C3=C(-C)-X-C-C(*X*C-1*2)-C-3(-C)-C
C=C1-X-C-C-C2(-C)^X-X-C3=C(-C)-X-C-C(-X*C-1*2)-C-3(-C)-X
X-C1=C-C-C-C2(-C)^X-X-C3=C(-C)-X-C-C(*X*C-1*2)-C-3(-C)-C
C=C1-X-C-X-C2(-C)^X-X-C3=C(-C)-C-C-X(-C*C-1*2)-C-3(-C)-C
C=C1-X-C-X-C2(-C)^X-X-C3=C(-C)-C-C-C(*X*C-1*2)-C-3(-C)-C
C=C1-X-C-C-C2(-C)-X-X-C3=C(-C)-X-C-C(-X-C-1-2)-C-3(-C)-C
C=C1-X-C-C-C2(-C)^X-X-C3=C(-C)-X-C-C(*X*C-1*2)-C-3(-C)-C
C=C1-X-C-C-C2(-C)^X-X-C3=C(-C)-X-C-C(*X*C-1*2)-C-3(-C)-C
C=C1-X-C-C-C2(*C)^X-X-C3=C(-C)-X-C-C(*X*C-1-2)-C-3(-C)-C
C=C1-X-C-C-C2(-C)^X-X-C3=C(-C)-X-C-C(*X*C-1*2)-C-3(-C)-C
C=C1-X-C-C-C2(-C)^X-X-C3=C(-C)-X-C-C(*X*C-1*2)-C-3(-C)-C
X-C1-X-C-C-C2(-C)-X-X-C3=C(-C)-X-C-C(-X-C-1-2)-C-3(-C)-C
X-C1-X-C-C-C2(-C)-X-X-C3=C(-C)-X-C-C(-X-C-1-2)-C-3(-C)-C
X*C1-X-C-C-C2(-C)^X-X-C3=C(-C)-X-C-C(*X*C-1*2)-C-3(-C)-C
X^C1-X-C-C-C2(-C)^X-X-C3=C(-C)-X-C-C(*X*C-1*2)-C-3(-C)-C
X*C1-X-C-C-C2(-C)^X-X-C3=C(-C)-X-C-C(*X*C-1*2)-C-3(-C)-C
X*C1-X-C-C-C2(-C)^X-X-C3=C(-C)-X-C-C(*X^C-1*2)-C-3(-C)-C
C=C1-X-C-C-C2(-C)^X-X-C3=C(-C)-X-C-C(*X*C-1*2)-C-3(-C)-C
C=C1-X-C-C-C2(-C)^X-X-C3=C(-C)-X-C-C(*X*C-1*2)-C-3(-C)-C
C=C1-X-C-C-C2(-C)^X-X-C3=C(-C)-X-C-C(*X*C-1*2)-C-3(-C)-C
C=C1-X-C-C-C2(-C)^X-X-C3=C(-C)-X-C-C(*X*C-1*2)-C-3(-C)-C
C=C1-X-C-C-C2(-C)^X-X-C3=C(-C)-X-C-C(*X*C-1*2)-C-3(-C)-C
C=C1-X-C-C-C2(-C)-X-X-C3=C(-C)-X-C-C(-X-C-1-2)-C-3(-C)-C
C=C1-X-C-C-C2(-C)^X-X-C3=C(-C)-C-X-C(*X*C-1*2)-C-3(-C)-C
C=C1-X-C-X-C2(-C)^X-X-C3=C(-C)-X-C-C(*C*C-1*2)-C-3(-C)-C
C=C1-X-C-X-C2(-C)^X-X-C3=C(-C)-X-C-C(*C*C-1*2)-C-3(-C)-C
C=C1-X-C-X-C2(-C)^X-X-C3=C(-C)-X-C-C(*C*C-1*2)-C-3(-C)-C
C=C1-X-C-X-C2(-C)^X-X-C3=C(-C)-X-C-C(*C*C-1*2)-C-3(-C)-C
C=C1-X-C-X-C2(-C)^X-X-C3=C(-C)-X-C-C(*C^C-1*2)-C-3(-C)-C
C=C1-X-C-X-C2(-C)-X-X-C3=C(-C)-X-C-C(-C-C-1-2)-C-3(-C)-C
C=C1-X-C-X-C2(-C)-X-X-C3=C(-C)-C-X-C(-C-C-1-2)-C-3(-C)-C
C=C1-X-C-C-C2(-C)^X-X-C3=C(-C)-X-X-C(*C*C-1*2)-C-3(-C)-C
C=C1-X-C-C-C2(-C)^X-X-C3=C(-C)-X-X-C(*C*C-1*2)-C-3(-C)-C
C=C1-X-C-C-C2(-C)^C-X-C3=C(-C)-C-X-C(*X*C-1*2)-C-3(-C)-C
C=C1-X-C-C-C2(-C)^C-X-C3=C(-C)-C-X-C(*X*C-1*2)-C-3(-C)-C
C=C1-X-C-C-C2(-C)^C-X-C3=C(-C)-C-X-C(*X*C-1*2)-C-3(-C)-C
C=C1-X-C-C-C2(-C)^C-X-C3=C(-C)-C-X-C(*X*C-1*2)-C-3(-C)-C
C=C1-X-C-C-C2(-C)^C-X-C3=C(-C)-C-X-C(^X*C-1*2)-C-3(-C)-C
C=C1-X-C-C-C2(-C)-C-X-C3=C(-C)-C-X-C(-X-C-1-2)-C-3(-C)-C
C=C1-X-C-C-C2(-C)^C-X-C3=C(-C)-C-X-C(*X*C-1*2)-C-3(-C)-C
C=C1-X-C-C-C2(-C)^C-X-C3=C(-C)-C-X-C(*X^C-1*2)-C-3(-C)-C
C=C1-X-C-C-C2(-C)^C-X-C3=C(-C)-C-X-C(*X*C-1*2)-C-3(-C)-C
C=C1-X-C-C-C2(-C)^C-X-C3=C(-C)-C-X-C(*X*C-1*2)-C-3(-C)-C
C=C1-X-C-C-C2(-C)^C-X-C3=C(-C)-C-X-C(*X*C-1*2)-C-3(-C)-C
C=C1-X-C-C-C2(-C)^C-X-C3=C(-C)-C-X-C(*X*C-1*2)-C-3(-C)-C
C=C1-X-C-C-C2(-C)^C-X-C3=C(-C)-C-X-C(*X*C-1*2)-C-3(-C)-C
C=C1-X-C-C-C2(-C)^X-X-C3=C(-C)-X-C-C(*C*C-1*2)-C-3(-C)-C
C=C1-X-C-C-C2(-C)-X-X-C3=C(-C)-X-C-C(-C-C-1-2)-C-3(-C)-C
C=C1-X-C-C-C2(-C)^X-X-C3=C(-C)-X-C-C(*C*C-1*2)-C-3(-C)-C
C=C1-X-C-C-C2(-C)^X-X-C3=C(-C)-X-C-C(*C*C-1*2)-C-3(-C)-C
C=C1-X-C-C-C2(-C)-X-X-C3=C(-C)-X-C-C(-C-C-1-2)-C-3(-C)-C
C=C1-X-C-C-C2(-C)^X-X-C3=C(-C)-X-C-C(*C*C-1*2)-C-3(-C)-C
C=C1-X-C-C-C2(*C)^X-X-C3=C(-C)-X-C-C(^C*C-1-2)-C-3(-C)-C
C=C1-X-C-C-C2(-C)-X-X-C3=C(-C)-X-C-C(-C-C-1-2)-C-3(-C)-C
C=C1-X-C-C-C2(-C)^X-X-C3=C(-C)-X-C-C(*C*C-1*2)-C-3(-C)-C
C=C1-X-C-C-C2(-C)^C-X-C3=C(-C)-C-X-C(*C*C-1*2)-C-3(-C)-C
X^C1-X-C-X-C2(-C)^X-X-C3=C(-C)-X-C-C(*X*C-1*2)-C-3(-C)-C
X^C1-X-C-X-C2(-C)^X-X-C3=C(-C)-X-C-C(*X*C-1*2)-C-3(-C)-C
X^C1-X-C-X-C2(-C)^X-X-C3=C(-C)-X-C-C(*X*C-1*2)-C-3(-C)-C
X-X1-X-C-X-C2(-C)-X-X-C3=C(-C)-X-C-X(-X-C-1-2)-C-3(-C)-C
X-X1-X-C-X-C2(-C)-X-X-C3=C(-C)-X-C-X(-X-C-1-2)-C-3(-C)-C
X^C1-X-C-X-C2(-C)^X-X-C3=C(-C)-X-C-X(-X*C-1*2)-C-3(-C)-C
X-X1-X-C-X-C2(-C)^X-X-C3=C(-C)-X-C-C(*X*C-1*2)-C-3(-C)-C
C=C1-X-C-C-C2(-C)^X-X-C3=C(-C)-X-C-C(*X*C-1*2)-C-3(-C)-C
X-X1-X-C-X-C2(-C)^X-X-C3=C(-C)-X-C-X(-X^C-1*2)-C-3(-C)-C
X-X1-X-C-X-C2(-C)^X-X-C3=C(-C)-X-C-X(-X^C-1*2)-C-3(-C)-C
X-X1-X-C-X-C2(-C)^X-X-C3=C(-C)-X-C-X(-X*C-1*2)-C-3(-C)-C
X-X1-X-C-X-C2(-C)^X-X-C3=C(-C)-X-C-X(-X*C-1*2)-C-3(-C)-C
X-X1-X-C-X-C2(-C)^X-X-C3=C(-C)-X-C-X(-X*C-1*2)-C-3(-C)-C
X-X1-X-C-X-C2(-C)^X-X-C3=C(-C)-X-C-X(-X*C-1*2)-C-3(-C)-C
X-X1-X-C-X-C2(-C)^X-X-C3=C(-C)-X-C-X(-X*C-1*2)-C-3(-C)-C
X-X1-X-C-X-C2(-C)^X-X-C3=C(-C)-X-C-X(-X*C-1*2)-C-3(-C)-C
X-X1-X-C-X-C2(-C)^X-X-C3=C(-C)-X-C-X(-X^C-1*2)-C-3(-C)-C
X-X1-X-C-X-C2(-C)^X-X-C3=C(-C)-X-C-X(-X*C-1*2)-C-3(-C)-C
X-X1-X-C-X-C2(-C)^X-X-C3=C(-C)-X-C-X(-X*C-1*2)-C-3(-C)-C
X-X1-X-C-X-C2(-C)-X-X-C3=C(-C)-X-C-X(-X-C-1-2)-C-3(-C)-C
C=C1-X-C-C-C2(-C)^X-X*C3-C(^C)-X-C-X(-X*C-1*2)-C-3(-C)-C
C=C1-X-C-X-C2(-C)^X-X-C3=C(-C)-X-C-C(*X-C-1*2)-C-3(-C)-C
X-X1-X-C-X-C2(-C)^X-X-C3=C(-C)-X-C-X(-X*C-1*2)-C-3(-C)-C
C=C1-X-C-C-C2(-C)-X-X-C3=C(-C)-X-C-C(-X-C-1-2)-C-3(-C)-C
C=C1-X-C-C-C2(-C)^X-X-C3=C(-C)-X-C-C(*X*C-1*2)-C-3(-C)-C
C=C1-X-C-C-C2(-C)^X-X-C3=C(-C)-X-C-C(*X*C-1*2)-C-3(-C)-C
C=C1-X-C-C-C2(-C)^X-X-C3=C(-C)-X-C-C(*X*C-1*2)-C-3(-C)-C
C=C1-X-C-C-C2(-C)^X-X-C3=C(-C)-X-C-C(*X*C-1*2)-C-3(-C)-C
C=C1-X-C-C-C2(-C)^X-X-C3=C(-C)-X-C-C(*X*C-1*2)-C-3(-C)-C
C=C1-X-C-C-C2(-C)^X-X-C3=C(-C)-X-C-C(*X*C-1*2)-C-3(-C)-C
C=C1-X-C-C-C2(-C)^X-X-C3=C(-C)-X-C-C(*X*C-1*2)-C-3(-C)-C
C=C1-X-C-C-C2(-C)^X-X-C3=C(-C)-X-C-C(*X*C-1*2)-C-3(-C)-C
C=C1-X-C-C-C2(-C)^X-X-C3=C(-C)-X-C-C(*X*C-1*2)-C-3(-C)-C
C=C1-X-C-C-C2(*C)^X-X-C3=C(-C)-X-C-C(^X*C-1-2)-C-3(-C)-C
C=C1-X-C-C-C2(-C)-X-X-C3=C(-C)-X-C-C(-X-C-1-2)-C-3(-C)-C
C=C1-X-C-C-C2(-C)-X-X-C3=C(-C)-X-C-C(-X-C-1-2)-C-3(-C)-C
C=C1-X-C-C-C2(-C)^X-X*C3-X(-C)-X-C-C(*X*C-1*2)-C-3(-C)-C
C=C1-X-C-C-C2(-C)^X-X-C3=C(-C)-X-C-C(*X^C-1*2)-C-3(-C)-C
C=C1-X-C-C-C2(-C)^X-X-C3=C(-C)-X-C-C(*X*C-1*2)-C-3(-C)-C
X-C1=C-C-C-C2(-C)-X-X-C3=C(-C)-X-C-C(-X-C-1-2)-C-3(-C)-C
C=C1-X-C-C-C2(-C)^X-X*C3-C(^C)-X-C-C(*X*C-1*2)-C-3(-C)-C
X^C1-X-C-C-C2(*C)^X-X-C3=C(-C)-X-C-C(*X*C-1-2)-C-3(-C)-C
X*C1-X-C-C-C2(*C)^X-X-C3=C(-C)-X-C-C(*X*C-1-2)-C-3(-C)-C
X^C1-X-C-C-C2(-C)^X-X-C3=C(-C)-X-C-C(*X*C-1*2)-C-3(-C)-C
X^C1-X-C-X-C2(-C)^X-X-C3=C(-C)-X-C-X(-X*C-1*2)-C-3(-C)-C
C=C1-X-C-C-C2(*C)^X-X-C3=C(-C)-X-C-C(^X*C-1-2)-C-3(-C)-C
C=C1-X-C-X-C2(-C)^X-X-C3=C(-C)-X-C-C(^C*C-1*2)-C-3(-C)-C
X-C1=C-C-C-C2(-C)^X-C-C3=C(-C)-X-C-C(*X*C-1*2)-C-3(-C)-C
X-X1-X-C-X-C2(-C)^X-X-C3=C(-C)-X-C-X(-X*C-1*2)-C-3(-C)-C
X-X1-X-C-X-C2(-C)^X-X-C3=C(-C)-X-C-X(-X*C-1*2)-C-3(-C)-C
C=C1-X-C-C-C2(-C)^C-X-C3=C(-C)-C-C-C(*X*C-1*2)-C-3(-C)-C
X-X1-X-C-X-C2(-C)^X-X-C3=C(-C)-X-C-X(-X*C-1*2)-C-3(-C)-C
X*C1-X-C-X-C2(*C)^X-X-C3=C(-C)-X-C-C(*X^C-1-2)-C-3(-C)-C
C=C1-X-C-C-C2(-C)^C-C-C3=C(-C)-C-C-C(*C*C-1*2)-C-3(-C)-C
X-X1-X-C-X-C2(-C)^X-X-C3=C(-C)-X-C-X(-X*C-1*2)-C-3(-C)-C
C=C1-X-C-C-C2(-C)^C-X-C3=C(-C)-C-C-C(*X*C-1*2)-C-3(-C)-C
X-X1-X-C-C-C2(-C)^X-X-C3=C(-C)-X-C-X(-X*C-1*2)-C-3(-C)-C
C=C1-X-C-C-C2(-C)^X-X-C3=C(-C)-X-C-C(^X^C-1*2)-C-3(-C)-C
C^C1-C-X-X-C2(-C)^C-C*C3-C(^C)-C-C-C(*C*C-1*2)-C-3(-C)-C
X*C1-X-C-X-C2(-C)^X-X-C3=C(-C)-X-C-C(*X*C-1*2)-C-3(-C)-C
X-X1-X-C-X-C2(-C)^X-X-C3=C(-C)-X-C-X(-X*C-1*2)-C-3(-C)-C
C=C1-X-C-C-C2(-C)^X-X-C3=C(-C)-X-C-X(-X-C-1*2)-C-3(-C)-C
C=C1-X-C-C-C2(-C)^X-X-C3=C(-C)-X-C-C(*X*C-1*2)-C-3(-C)-C
C=C1-X-C-C-C2(-C)^C-X-C3=C(-C)-C-X-C(*X*C-1*2)-C-3(-C)-C
X-X1-X-C-X-C2(*C)^X-X-C3=C(-C)-X-C-C(^X*C-1-2)-C-3(-C)-C
C=C1-X-C-C-C2(-C)^X-X-C3=C(-C)-X-C-C(*C*C-1*2)-C-3(-C)-C
X-X1-X-C-X-C2(*C)^X-X-C3=C(-C)-X-C-X(-X*C-1-2)-C-3(-C)-C
X-X1-X-C-X-C2(-C)-X-X-C3=C(-C)-X-C-X(-X*C-1-2)-C-3(-C)-C
C=C1-X-C-X-C2(-C)^X-X-C3=C(-C)-X-C-C(*X*C-1*2)-C-3(-C)-C
C=C1-X-C-X-C2(-C)^X-X-C3=C(-C)-X-C-C(*X*C-1*2)-C-3(-C)-C
C=C1-X-C-C-C2(-C)^X-X-C3=C(-C)-X-C-C(*X*C-1*2)-C-3(-C)-C
C=C1-X-C-X-C2(-C)^X-X-C3=C(-C)-X-C-C(*C*C-1*2)-C-3(-C)-C
C=C1-X-C-X-C2(-C)^X-X-C3=C(-C)-X-C-C(*C*C-1*2)-C-3(-C)-C
C=C1-X-C-X-C2(-C)^X-X-C3=C(-C)-X-C-C(*C*C-1*2)-C-3(-C)-C
C=C1-X-C-X-C2(-C)-X-X-C3=C(-C)-X-C-C(-C-C-1-2)-C-3(-C)-C
C=C1-X-C-C-C2(-C)^C-X-C3=C(-C)-C-X-C(*X*C-1*2)-C-3(-C)-C
C=C1-X-C-C-C2(-C)^C-X-C3=C(-C)-C-X-C(*X*C-1*2)-C-3(-C)-C
X^C1-X-C-X-C2(-C)^X-X-C3=C(-C)-X-C-C(^X^C-1*2)-C-3(-C)-C
X-X1-X-C-X-C2(-C)^X-X-C3=C(-C)-X-C-X(-X*C-1*2)-C-3(-C)-C
X-X1-X-C-C-C2(-C)^X-X-C3=C(-C)-X-C-X(-X*C-1*2)-C-3(-C)-C
X-X1-X-C-X-C2(*C)^X-X-C3=C(-C)-X-C-X(-X-C-1-2)-C-3(-C)-C
X-X1-X-X-X-C2(-C)^X-X-C3=C(-C)-X-C-X(-X*C-1*2)-C-3(-C)-C
X-X1-X-C-X-C2(-C)^X-X-C3=C(-C)-X-C-X(-X*C-1*2)-C-3(-C)-C
X-X1-X-C-X-C2(-C)^X-X-C3=C(-C)-X-C-X(-X-C-1*2)-C-3(-C)-C
X-X1-X-X-X-C2(-C)^X-X-C3=C(-C)-X-C-X(-X*C-1*2)-C-3(-C)-C
X-X1-X-C-X-C2(-C)^X-X-C3=C(-C)-X-C-X(-X-C-1*2)-C-3(-C)-C
C=C1-X-C-C-C2(-C)^X-X-C3=C(-C)-X-C-X(-X*C-1*2)-C-3(-C)-C
C=C1-X-C-C-C2(-C)^X-X-C3=C(-C)-X-C-C(*X*C-1*2)-C-3(-C)-C
C=C1-X-C-C-C2(-C)-X-X-C3=C(-C)-X-C-C(-X-C-1-2)-C-3(-C)-C
X-X1-X-C-X-C2(-C)^X-X-C3=C(-C)-X-C-X(-X*C-1*2)-C-3(-C)-C
C=C1-X-C-C-C2(-C)^X-X-C3=C(-C)-X-C-X(-X*C-1*2)-C-3(-C)-C
C=C1-X-C-C-C2(*C)^X-X-C3=C(-C)-X-C-X(-X*C-1-2)-C-3(-C)-C
X-X1-X-C-X-C2(-X)^X-X-C3=C(-C)-X-C-X(-X*C-1*2)-C-3(-C)-C
X-X1-X-C-X-C2(*X)^X-X-C3=C(-C)-X-C-X(-X*C-1-2)-C-3(-C)-C
C=C1-X-C-C-C2(-C)^X-X-C3=C(-C)-X-C-X(-X*C-1*2)-C-3(-C)-C
C=C1-X-C-X-C2(-C)^C-X-C3=C(-C)-C-X-C(*X*C-1*2)-C-3(-C)-C
C=C1-X-C-X-C2(-C)^X-X-C3=C(-C)-X-C-C(^X*C-1*2)-C-3(-C)-C
X^C1-X-C-X-C2(-C)^X-X-C3=C(-C)-X-C-C(*X*C-1*2)-C-3(-C)-C
X^C1-X-C-X-C2(*C)^X-X-C3=C(-C)-X-C-C(*X*C-1-2)-C-3(-C)-C
X*C1-X-C-X-C2(-C)^X-X-C3=C(-C)-C-C-C(*X*C-1*2)-C-3(-C)-C
X-X1-X-C-X-C2(-C)^X-X-C3=C(-C)-X-C-X(-X^C-1*2)-C-3(-C)-C
C=C1-X-C-C-C2(-C)^X-X-C3=C(-C)-X-C-C(*X*C-1*2)-C-3(-C)-C
C=C1-X-C-C-C2(-C)^X-X-C3=C(-C)-X-C-C(^C*C-1*2)-C-3(-C)-C
C=C1-X-C-X-C2(-C)^X-X-C3=C(-C)-X-C-C(^C*C-1*2)-C-3(-C)-C
C=C1-X-C-X-C2(-C)^X-X-C3=C(-C)-X-C-C(^C*C-1*2)-C-3(-C)-C
C=C1-X-C-C-C2(-C)^X-X-C3=C(-C)-X-C-C(^C*C-1*2)-C-3(-C)-C
X-X1-X-C-X-C2(-C)^X-X-C3=C(-C)-X-C-X(-X*C-1*2)-C-3(-C)-C
C=C1-X-C-C-C2(-C)^X-X-C3=C(-C)-X-C-C(*X*C-1*2)-C-3(-C)-C
X-X1-X-C-X-C2(-X)^X-X-C3=C(-C)-X-C-X(-X*C-1*2)-C-3(-C)-C
X-X1-X-C-X-C2(-C)^X-X-C3=C(-C)-X-C-X(-X*C-1*2)-C-3(-C)-C
X-X1-X-X-X-C2(-C)^X-X-C3=C(-C)-X-C-X(-X*C-1*2)-C-3(-C)-C
X-X1-X-C-X-C2(-C)^X-X-C3=C(-C)-X-C-X(-X-C-1*2)-C-3(-C)-C
X-X1-X-C-X-C2(-C)^X-X-C3=C(-C)-X-C-X(-X*C-1*2)-C-3(-C)-C
X-X1-X-C-X-C2(-C)^X-X-C3=C(-C)-X-C-X(-X*C-1*2)-C-3(-C)-C
X-X1-X-C-X-C2(-C)^X-X-C3=C(-C)-X-C-X(-X*C-1*2)-C-3(-C)-C
X-X1-X-C-X-C2(*C)^X-X-C3=C(-C)-X-C-X(-X*C-1-2)-C-3(-C)-C
X-X1-X-C-X-C2(*C)^X-X-C3=C(-C)-X-C-X(-X-C-1-2)-C-3(-C)-C
X-X1-X-C-X-C2(-C)^X-X-C3=C(-C)-X-C-X(-X*C-1*2)-C-3(-C)-C
C=C1-X-C-C-C2(-C)^X-X-C3-C(^C)-X-C-C(*X-C-1*2)-C-3(-C)-C
X-X1-X-C-X-C2(*C)^X-X-C3=C(-C)-X-C-X(-X*C-1-2)-C-3(-C)-C
X-X1-X-C-X-C2(-C)^X-X-C3=C(-C)-X-C-X(-X^C-1*2)-C-3(-C)-C
X-X1-X-C-X-C2(-C)^X-X-C3=C(-C)-X-C-X(-X*C-1*2)-C-3(-C)-C
C=C1-X-C-C-C2(-C)^X-X-C3=C(-C)-X-C-C(*X*C-1*2)-C-3(-C)-C
C=C1-X-C-C-C2(-C)^X-X-C3=C(-C)-X-C-C(*X-C-1*2)-C-3(-C)-C
C=C1-X-C-X-C2(-C)^X-X-X3-C(-C)=X-C-C(*X*C-1*2)-C-3(-C)-C
C=C1-X-C-X-C2(-C)^X-X-X3-C(-C)=X-C-C(^X-C-1*2)-C-3(-C)-C
C=C1-X-C-C-C2(-C)^X-X-C3=C(-C)-X-C-X(-X*C-1*2)-C-3(-C)-C
C=C1-X-C-C-C2(-C)^X-X-C3=C(-C)-X-C-X(-X*C-1*2)-C-3(-C)-C
C=C1-X-C-C-C2(-C)^X-X-C3=C(-C)-X-C-X(-X*C-1*2)-C-3(-C)-C
C=C1-X-C-C-C2(-C)^X-X-C3=C(-C)-X-C-X(-X*C-1*2)-C-3(-C)-C
C=C1-X-C-C-C2(*C)^X-X-C3=C(-C)-X-C-X(-X^C-1-2)-C-3(-C)-C
C=C1-X-C-C-C2(-C)^X-X-C3=C(-C)-X-C-X(-X*C-1*2)-C-3(-C)-C
C=C1-X-C-C-C2(-C)^X-X-C3=C(-C)-X-C-X(-X*C-1*2)-C-3(-C)-C
C=C1-X-C-C-C2(*C)^X-X-C3=C(-C)-X-C-X(-X*C-1-2)-C-3(-C)-C
C=C1-X-C-X-C2(-C)^X-X-C3=C(-C)-X-C-X(-C*C-1*2)-C-3(-C)-C
C=C1-X-C-X-C2(-C)^X-X-C3=C(-C)-X-C-X(-C*C-1*2)-C-3(-C)-C
C=C1-X-C-X-C2(-C)^X-X-C3=C(-C)-X-C-C(*X*C-1*2)-C-3(-C)-C
C=C1-X-C-X-C2(-C)^X-X-C3=C(-C)-X-C-C(*X*C-1*2)-C-3(-C)-C
C=C1-X-C-X-C2(*C)^X-X-C3=C(-C)-X-C-C(^X*C-1-2)-C-3(-C)-C
X*C1-X-C-X-C2(-C)^X-X-C3=C(-C)-X-C-C(*X*C-1*2)-C-3(-C)-C
C=C1-X-C-X-C2(-C)^X-X-C3=C(-C)-X-C-C(^X*C-1*2)-C-3(-C)-C
C=C1-X-C-X-C2(-C)^X-X-C3=C(-C)-X-C-C(^X*C-1*2)-C-3(-C)-C
X-X1-X-C-X-C2(-C)^X-X-C3=C(-C)-X-C-X(-X^C-1*2)-C-3(-C)-C
C=C1-X-C-C-C2(-C)^X-X-C3=C(-C)-X-C-C(*X*C-1*2)-C*3(^C)-X
C=C1-X-C-C-C2(-C)^X-X-C3=C(-C)-X-C-C(^X*C-1*2)-C-3(-C)-C
X-X1-X-C-X-C2(-C)^X-X-C3=C(-C)-X-C-X(-X*C-1*2)-C-3(-C)-C
C=C1-X-C-C-C2(-C)^X-X-C3=C(-C)-X-C-C(^X*C-1*2)-C-3(-C)-C
X^C1-X-C-C-C2(-C)^X-X-C3=C(-C)-X-C-C(*X*C-1*2)-C-3(-C)-C
X^C1-X-C-C-C2(-C)^X-X-C3=C(-C)-X-C-C(*X*C-1*2)-C-3(-C)-C
X^C1-X-C-C-C2(*C)^X-X-C3=C(-C)-X-C-C(*X*C-1-2)-C-3(-C)-C
X*C1-X-C-C-C2(*C)^X-X-C3=C(-C)-X-C-C(*X*C-1-2)-C-3(-C)-C
X^C1-X-C-C-C2(-C)^X-X-C3=C(-C)-X-C-C(^X*C-1*2)-C-3(-C)-C
C=C1-X-C-C-C2(-C)^X-X-C3=C(-C)-X-C-C(^X*C-1*2)-C-3(-C)-C
C=C1-X-C-X-C2(-C)^X-X-C3=C(-C)-X-C-C(*C*C-1*2)-C-3(-C)-C
C=C1-X-C-X-C2(*C)^X-X-C3=C(-C)-X-C-C(^C*C-1-2)-C-3(-C)-C
C=C1-X-C-C-C2(-C)^X-X-C3=C(-C)-X-X-C(*C*C-1*2)-C-3(-C)-C
C=C1-X-C-C-C2(-C)^X-X-C3=C(-C)-X-C-C(*C*C-1*2)-C-3(-C)-C
C=C1-X-C-C-C2(-C)^X-X-C3=C(-C)-X-C-C(^C*C-1*2)-C-3(-C)-C
X-X1-X-C-X-C2(-C)^X-X-C3=C(-C)-X-C-X(-X*C-1*2)-C-3(-C)-C
X-X1-X-C-X-C2(-C)^X-X-C3=C(-C)-X-C-X(-X*C-1*2)-C-3(-C)-C
X-X1-X-C-X-C2(-C)^X-X-C3=C(-C)-X-C-X(-X*C-1*2)-C-3(-C)-C
X-X1-X-C-X-C2(-C)^X-X-C3=C(-C)-X-C-X(-X*C-1*2)-C-3(-C)-C
X-X1-X-C-X-C2(-C)^X-X-C3=C(-C)-X-C-X(-X^C-1*2)-C-3(-C)-C
X*C1-X-C-C-C2(-C)^X-X-C3=C(-C)-X-C-C(*X*C-1*2)-C-3(-C)-C
X-X1-X-C-X-C2(-C)^X-X-C3=C(-C)-X-X-X(-X*C-1*2)-C-3(-C)-C
C=C1-X-C-X-C2(*C)^X-X-C3=C(-C)-X-C-C(^X^C-1-2)-C-3(-C)-C
C^C1-C-X-X-C2(-C)^C-C*C3-C(^C)-C-C-C(*C*C-1*2)-C-3(-C)-C
X-X1-X-C-X-C2(-C)^X-X-C3=C(-C)-X-C-X(-X*C-1*2)-C-3(-C)-C
X-X1-X-C-X-C2(-C)^X-X-C3=C(-C)-X-C-X(-X*C-1*2)-C-3(-C)-C
X-X1-X-C-X-C2(-C)^X-X-C3=C(-C)-X-C-X(-X*C-1*2)-C-3(-C)-C
C=C1-X-C-C-C2(-C)^X-X-C3=C(-C)-X-C-C(*X*C-1*2)-C-3(-C)-C
C=C1-X-C-X-C2(-C)^X-X-C3=C(-C)-X-C-C(*X-C-1*2)-C-3(-C)-C
C=C1-X-C-C-C2(*C)^X-X-C3=C(-C)-X-C-C(*X*C-1-2)-C-3(-C)-C
X-X1-X-C-X-C2(-C)^X-X-C3=C(-C)-X-C-X(-X*C-1*2)-C-3(-C)-C
X-X1-X-C-X-C2(-C)^X-X-C3=C(-C)-X-C-X(-X*C-1*2)-C-3(-C)-C
X-X1-X-C-X-C2(-C)^X-X-C3=C(-C)-X-C-X(-X-C-1*2)-C-3(-C)-C
C=C1-X-C-C-C2(-C)^X-X-C3=C(-C)-C-X-C(*X*C-1*2)-C-3(-C)-C
X-X1-X-C-X-C2(-C)^X-X-C3=C(-C)-X-C-X(-X^C-1*2)-C-3(-C)-C
X-X1-X-C-X-C2(-C)^X-X-C3=C(-C)-X-C-X(-X^C-1*2)-C-3(-C)-C
C=C1-X-C-C-C2(*C)^X-X-C3=C(-C)-X-C-C(^X*C-1-2)-C-3(-C)-C
X-X1-X-C-X-C2(-C)^X-X-C3=C(-C)-X-C-X(-X*C-1*2)-C-3(-C)-C
X-X1-X-C=C-C2(-C)^X-X-C3=C(-C)-X-C-X(-X*C-1*2)-C-3(-C)-C
X-X1-X-C-X-C2(-C)^X-X-C3=C(-C)-X-C-X(-X*C-1*2)-C-3(-C)-C
X-X1-X-C-X-C2(-C)^X-X-C3=C(-C)-X-C-X(-X*C-1*2)-C-3(-C)-C
X-X1-X-C-X-C2(-C)^X-X-C3=C(-C)-X-C-X(-X*C-1*2)-C-3(-C)-C
X-X1-X-C-X-C2(-C)^X-X-C3=C(-C)-X-C-X(-X^C-1*2)-C-3(-C)-C
X-X1-X-C-X-C2(-C)^X-X-C3=C(-C)-X-C-X(-X^C-1*2)-C-3(-C)-C
X-X1-X-C-X-C2(-C)^X-X-C3=C(-C)-X-X-X(-X*C-1*2)-C-3(-C)-C
X-X1-X-C-X-C2(-C)^X-X-C3=C(-C)-X-C-X(-X*C-1*2)-C-3(-C)-C
X-X1-X-C=C-C2(-C)^X-X-C3=C(-C)-X-C-X(-X^C-1*2)-C-3(-C)-C
X-X1-X-C-X-C2(-C)^X-X-C3=C(-C)-X-C-X(-X*C-1*2)-C-3(-C)-C
X-X1-X-C-X-C2(-C)-X-X-C3=C(-C)-X-C-X(-X*C-1-2)-C-3(-C)-C
X-X1-X-C-C-C2(-C)^X-X-C3=C(-C)-X-C-X(-X*C-1*2)-C-3(-C)-C
X-X1-X-C-X-C2(-C)^X-X-C3=C(-C)-X-C-X(-X-C-1*2)-C-3(-C)-C
X-C1=C-C-X-C2(-C)^X-X-C3=C(-C)-X-C-X(-X*C-1*2)-C-3(-C)-C
X-X1-X-C-X-C2(-C)^X-X-C3=C(-C)-X-C-X(-X*C-1*2)-C-3(-C)-C
X-X1-X-C-X-C2(-C)^X-X-C3=C(-C)-X-X-X(-X*C-1*2)-C-3(-C)-C
X-X1-X-C-X-C2(-C)^X-X-C3=C(-C)-X-C-X(-X*C-1*2)-C-3(-C)-C
X-X1-X-C-X-C2(-C)^X-X-C3=C(-C)-X-C-X(-X*C-1*2)-C-3(-C)-C
X-X1-X-C-X-C2(-C)^X-X-C3=C(-C)-X-C-X(-X*C-1*2)-C-3(-C)-C
X*C1-X-C-X-C2(-C)^X-X-C3=C(-C)-X-C-X(-X*C-1*2)-C-3(-C)-C
X^C1-X-C-X-C2(-C)^X-X-C3=C(-C)-X-C-X(-X*C-1*2)-C-3(-C)-C
X-X1-X-C-X-C2(-C)^X-X-C3=C(-C)-X-C-X(-X*C-1*2)-C-3(-C)-C
X-X1-X-C-X-C2(-C)^X-X-C3=C(-C)-X-C-X(-X*C-1*2)-C-3(-C)-C
X-X1-X-C=C-C2(-C)^X-X-C3=C(-C)-X-C-X(-X-C-1*2)-C-3(-C)-C
X*C1-X-C-C-C2(*C)^X-X-C3=C(-C)-X-C-C(*X*C-1-2)-C-3(-C)-C
X-X1-X-C-X-C2(-C)^X-X-C3=C(-C)-X-C-X(-X*C-1*2)-C-3(-C)-C
X-X1-X-C-X-C2(*C)^X-X-C3=C(-C)-X-X-X(-X*C-1-2)-C-3(-C)-C
C=C1-X-C-X-C2(-C)^X-X-C3=C(-C)-X-C-C(*C*C-1*2)-C-3(-C)-C
X-X1-X-C-X-C2(-C)^X-X-C3=C(-C)-X-C-X(-X^C-1*2)-C-3(-C)-C
C=C1-X-C-C-C2(*C)^X-X-C3=C(-C)-X-C-C(^X*C-1-2)-C-3(-C)-C
X-X1-X-C-X-C2(*C)^X-X-C3=C(-C)-X-C-X(-X-C-1-2)-C-3(-C)-C
C=C1-X-C-C-C2(-C)^X-X-X3-C(-C)=X-C-C(*X*C-1*2)-C-3(-C)-C
X-X1-X-C-X-C2(-C)^X-X-C3=C(-C)-X-C-X(-X*C-1*2)-C-3(-C)-C
C^C1-C-C-C-C2(-C)^C-C*C3-C(^C)-C-C-C(*C*C-1*2)-C-3(-C)-C
C^C1-C-C-X-C2(-C)^C-C*C3-C(^C)-C-C-C(*C*C-1*2)-C-3(-C)-C
C=C1-X-C-C-C2(-C)^C-X-C3=C(-C)-C-X-C(*C*C-1*2)-C-3(-C)-C
C=C1-X-C-C-C2(-C)^X-X*C3-C(^C)-C-C-C(*X*C-1*2)-C-3(-C)-C
C=C1-X-C-C-C2(-C)^C-X-C3=C(-C)-C-C-C(*X*C-1*2)-C-3(-C)-C
X-X1-X-C-X-C2(-C)^X-X*C3-C(^C)-X-C-X(-X*C-1*2)-C-3(-C)-C
X-X1-X-C-X-C2(-C)^X-X-C3=C(-C)-X-X-X(-X*C-1*2)-C-3(-C)-C
X-X1-X-C-X-C2(-C)^X-X-C3=C(-C)-X-X-X(-X*C-1*2)-C-3(-C)-C
X-X1-X-C-X-C2(-C)^X-X-C3=C(-C)-X-X-X(-X*C-1*2)-C-3(-C)-C
X-X1-X-C-X-C2(-C)^X-X-C3=C(-C)-X-C-X(-X*C-1*2)-C-3(-C)-C
X-X1-X-C-X-C2(-C)^X-X-C3=C(-C)-X-C-X(-X*C-1*2)-C-3(-C)-C
X-X1-X-C-X-C2(-C)^X-X-C3=C(-C)-X-C-X(-X*C-1*2)-C-3(-C)-C
C=C1-X-C-C-C2(-C)^C-X-C3=C(-C)-C-C-C(*X*C-1*2)-C-3(-C)-C
X-X1-X-C-X-C2(-C)^X-X-C3=C(-C)-X-C-X(-X-C-1*2)-C-3(-C)-C
C=C1-X-C-C-C2(-C)^X-X-C3=C(-C)-X-C-C(*X*C-1*2)-C^3(*C)-X
C=C1-X-C-C-C2(-C)^X-X-C3=C(-C)-X-C-X(-X^C-1*2)-C-3(-C)-C
C=C1-X-C-X-C2(-C)^X-X-X3-X(-C)-X-C-C(*X*C-1*2)-C*3(^C)-X
C=C1-X-C-C-C2(-C)^X-X-C3=C(-C)-X-C-X(-X*C-1*2)-C-3(-C)-C
C=C1-X-C-C-C2(-C)^X-X-C3=C(-C)-X-C-X(-X*C-1*2)-C-3(-C)-C
C=C1-X-C-C-C2(-C)^X-X-C3=C(-C)-X-C-C(^X^C-1*2)-C-3(-C)-C
C=C1-X-C-X-C2(-C)^X-X-C3=C(-C)-X-C-C(^X^C-1*2)-C-3(-C)-C
C=C1-X-C-X-C2(-C)^X-X-C3=C(-C)-X-C-C(^X*C-1*2)-C-3(-C)-C
X-X1-X-C-X-C2(-C)^X-X-C3=C(-C)-X-C-X(-X*C-1*2)-C-3(-C)-C
C^C1-C-C-X-C2(-C)^C-C*C3-C(^C)-C-C-C(*C*C-1*2)-C-3(-C)-C
C^C1-C-C-X-C2(-C)^C-C*C3-C(^C)-C-C-C(*C*C-1*2)-C-3(-C)-C
X-X1-X-C-X-C2(-C)^X-X-C3=C(-C)-X-C-X(-X*C-1*2)-C-3(-C)-C
X-X1-X-C-X-C2(-C)^X-X-C3=C(-C)-X-C-X(-X-C-1*2)-C-3(-C)-C
X-X1-X-C-X-C2(-C)^X-X-C3=C(-C)-X-C-X(-X*C-1*2)-C-3(-C)-C
X-X1-X-C-X-C2(*C)^X-X-C3=C(-C)-X-C-X(-X-C-1-2)-C-3(-C)-C
X^C1-X-C-C-C2(-C)^X-X-C3=C(-C)-X-C-C(*X*C-1*2)-C-3(-C)-C
X^C1-X-C-C-C2(*C)^X-X-C3=C(-C)-X-C-C(*X*C-1-2)-C-3(-C)-C
X*C1-X-C-C-C2(*C)^X-X-C3=C(-C)-X-C-C(*X*C-1-2)-C-3(-C)-C
C=C1-X-C-X-C2(*C)^X-X-C3=C(-C)-X-X-C(^C*C-1-2)-C-3(-C)-C
X-X1-X-C-X-C2(-C)^X-X-C3=C(-C)-X-C-X(-X*C-1*2)-C-3(-C)-C
X-X1-X-C-X-C2(-C)^X-X-C3=C(-C)-X-C-X(-X*C-1*2)-C-3(-C)-C
X-X1-X-C-X-C2(-X)^X-X-C3=C(-C)-X-C-X(-X*C-1*2)-C-3(-C)-C
X-X1-X-C-X-C2(-C)-X-X-C3=C(-C)-X-C-X(-X-C-1-2)-C-3(-C)-C
X-X1-X-C-X-C2(-C)^X-X-C3=C(-C)-X-C-X(-X*C-1*2)-C-3(-C)-C
X-X1-X-C-X-C2(-C)^X-X-C3=C(-C)-X-C-X(-X*C-1*2)-C-3(-C)-C
X-X1-X-C-X-C2(-C)^X-X-C3=C(-C)-X-C-X(-X*C-1*2)-C-3(-C)-C
C=C1-X-C-C-C2(-C)^X-X-C3=C(-C)-X-C-C(-C-C-1*2)-C-3(-C)-C
X-X1-X-C-X-C2(-C)^X-X-C3=C(-C)-X-C-X(-X*C-1*2)-C-3(-C)-C
X-X1-X-C-X-C2(-C)^X-X-C3=C(-C)-X-C-X(-X*C-1*2)-C-3(-C)-C
C=C1-X-C-C-C2(-C)^C-X-C3=C(-C)-C-X-C(^X^C-1*2)-C-3(-C)-C
X-X1-X-C-X-C2(-C)^X-X-C3=C(-C)-X-C-X(-X*C-1*2)-C-3(-C)-C
X-X1-X-C-X-C2(*C)^X-X-C3=C(-C)-X-C-X(-X*C-1-2)-C-3(-C)-C
X-X1-X-C-X-C2(*C)^X-X-C3=C(-C)-X-C-X(-X*C-1-2)-C-3(-C)-C
C=C1-X-C-C-C2(-C)^X-X-C3=C(-C)-X-C-C(*X*C-1*2)-C-3(-C)-C
X-X1-X-C-X-C2(-C)^X-X-C3=C(-C)-X-C-X(-X*C-1*2)-C-3(-C)-C
X-X1-X-C-X-C2(-X)^X-X-C3=C(-C)-X-C-X(-X*C-1*2)-C-3(-C)-C
X-X1-X-C-X-C2(-C)-X-X-C3=C(-C)-X-C-X(-X*C-1-2)-C-3(-C)-C
X^C1-X-C-C-C2(-C)^X-X-C3=C(-C)-X-C-C(*X*C-1*2)-C-3(-C)-C
X-X1-X-C-X-C2(-C)^X-X-C3=C(-C)-X-C-X(-X*C-1*2)-C-3(-C)-C
X-X1-X-C-X-C2(-C)^X-X-C3=C(-C)-X-C-X(-X*C-1*2)-C-3(-C)-C
X^C1-X-C-X-C2(-C)^X-X-C3=C(-C)-X-C-C(*X*C-1*2)-C-3(-C)-C
C=C1-X-C-C-C2(-C)^X-X-C3=C(-C)-X-C-C(*X*C-1*2)-C-3(-C)-C
C=C1-X-C-C-C2(-C)^X-X-C3=C(-C)-X-C-C(*X*C-1*2)-C-3(-C)-C
C=C1-X-C-X-C2(-C)^X-X-X3-C(-C)=X-C-C(^X-C-1*2)-C-3(-C)-C
X^C1-X-C-X-C2(-C)^X-X-C3=C(-C)-X-C-X(-X*C-1*2)-C-3(-C)-C
C=C1-X-C-C-C2(-C)^X-X-C3=C(-C)-X-C-X(-X*C-1*2)-C-3(-C)-C
X-X1-X-C-X-C2(*C)^X-X-C3=C(-C)-X-C-X(-X*C-1-2)-C-3(-C)-C
X-X1-X-C-X-C2(*C)^X-X-C3=C(-C)-X-C-X(-X-C-1-2)-C-3(-C)-C
X-X1-X-C-X-C2(-C)^X-X-C3=C(-C)-X-C-X(-X*C-1*2)-C-3(-C)-C
X-X1-X-C-X-C2(-C)^X-X-C3=C(-C)-X-C-X(-X*C-1*2)-C-3(-C)-C
X-X1-X-C-X-C2(-C)^X-X-C3=C(-C)-X-C-X(-X*C-1*2)-C-3(-C)-C
X-X1-X-C-X-C2(-C)^X-X-C3=C(-C)-X-C-X(-X*C-1*2)-C-3(-C)-C
X-X1-X-C-X-C2(-C)^X-X-C3=C(-C)-X-C-C(*X*C-1*2)-C-3(-C)-C
C=C1-X-C-C-C2(*C)^X-X-C3=C(-C)-X-C-C(*X^C-1-2)-C-3(-C)-C
C=C1-X-C-C-C2(-C)^X-X-C3=C(-C)-X-C-C(^X*C-1*2)-C-3(-C)-C
C=C1-X-C-C-C2(-C)^X-X-C3=C(-C)-X-C-C(^C*C-1*2)-C-3(-C)-C
C=C1-X-C-X-C2(-C)^X-X-C3=C(-C)-X-C-C(*C*C-1*2)-C-3(-C)-C
C=C1-X-C-C-C2(-C)^C-X*C3-C(-C)=C-X-C(*C*C-1*2)-C-3(-C)-C
X-X1-X-C-X-C2(-C)^X-X-C3=C(-C)-X-C-X(-X-C-1*2)-C-3(-C)-C
X-X1-X-C-X-C2(-C)^X-X-C3=C(-C)-X-C-X(-X*C-1*2)-C-3(-C)-C
C=C1-X-C-C-C2(-C)^C-X-C3=C(-C)-C-X-C(*X*C-1*2)-C-3(-C)-C
X-X1-X-C-X-C2(-C)^X-X-C3=C(-C)-X-C-X(-X*C-1*2)-C-3(-C)-C
X-X1-X-C-X-C2(-C)^X-X-C3=C(-C)-X-C-X(-X*C-1*2)-C-3(-C)-C
X-X1-X-C-X-C2(-C)^X-X-C3=C(-C)-X-C-X(-X*C-1*2)-C-3(-C)-C
X-X1-X-C-X-C2(*C)^X-X-C3=C(-C)-X-C-X(-X*C-1-2)-C-3(-C)-C
X-X1-X-C-X-C2(-C)^X-X-C3=C(-C)-X-C-X(-X*C-1*2)-C-3(-C)-C
X-X1-X-C-X-C2(-C)^X-X-C3=C(-C)-X-C-X(-X*C-1*2)-C-3(-C)-C
```
