## Supplementary material for "Rule-Based Deconstruction and Reconstruction of Diterpene Libraries: Categorizing Patterns & Unravelling the Structural Landscape": Zip of all data and Metadata: 7_MSA.txt

```
C=C-C1(-C)-C-C-C2-C(-C-C-C3-C(-C)(-C)-C-C-C-C-2-3-C)=C-1
C=C-C1(-C)^C-C^C2-C(=C-C*C3-C(-C)(-C)-C-C-C-C*2^3-C)-C*1
C=C-C1(-C)-C-X-C2-X(-X-C-C3-C(-C)(-C)-X-X-X-C-2-3-C)-X-1
C=C-C1(-C)-X-C=C2-C(-C-C-C3-C(-C)(-C)-X-C-C-C-2-3-C)=C-1
C=C-C1(-C)-C-C-C2-C(=C-C-C3-C(-X)(-C)-C-C-C-C-2-3-C)-C-1
C=C-C1(-C)-C-C-X2-C(-C-C-C3-C(-C)(-X)-C-C-C-C-2-3-C)-C-1
X-X-C1(-C)-C-C-C2-C(-C-C-C3-C(-C)(-X)-C-X-C-C-2-3-C)=C-1
C=C-C1(-C)-C-C-C2-C(=C-C-C3-C(-X)(-C)-C-C-C-C-2-3-C)-C-1
C=C-C1(-C)-C-X-C2-X(-X-C-C3-C(-C)(-C)-X-X-X-C-2-3-C)-C-1
X-X-C1(-C)-C-C-C2-C(=C-C-C3-C(-C)(-X)-C-C-C-C-2-3-C)-C-1
C=C-C1(-C)-C-C-C2-C(=C-C-C3-C(-C)(-C)-X-X=C-C-2-3-C)-X-1
X-X-C1(-C)-C-C-C2-C(-X-C-C3-C(-C)(-C)-C-C-C-C-2-3-C)=C-1
C=C-C1(-C)-X-C-C2-C(=C-C-C3-C(-C)(-X)-C-C-C-C-2-3-C)-C-1
C=C-C1(-C)^X-C=C2-C(=C-C^C3-C(-C)(-C)-X-X-C-C^2*3-C)-X*1
C=C-C1(-C)-C-X-C2-C(-X-C-C3-C(-C)(-C)-C-C-X-C-2-3-C)=C-1
C-C-C1(-C)-C-C-C2-C(=C-C-C3-C(-C)(-X)-X-C-C-C-2-3-C)-C-1
C=C-C1(-C)-C-C-C2-C(=C-C-C3-C(-X)(-C)-C-C-C-C-2-3-C)-C-1
X-X-C1(-C)-C-C-C2-X(-X-C-C3-C(-C)(-X)-X-C-C-C-2-3-C)-C-1
C=C-C1(-C)^C-X*C2-X(-X-C*C3-C(-C)(-C)-X-X-X-C*2^3-C)-X*1
C=C-C1(-C)-C-C-C2-C(=C-C-C3-C(-C)(-X)-X-X-C-C-2-3-C)-C-1
C=C-C1(-C)-C-C-C2-C(-C-C-X3-C(-C)(-C)-C-C-X-C-2-3-C)=C-1
C=C-C1(-C)-X-C-C2-C(-C-C-C3-C(-C)(-C)-X-C-C-C-2-3-C)=C-1
C=C-C1(-C)^C-X*C2-X(-X-C*C3-C(-C)(-C)-X-X-X-C*2^3-C)-X*1
C=C-C1(-C)-C-C-C2-C(-X-C-C3-C(-C)(-X)-C-C-C-C-2-3-C)=C-1
C=C-C1(-C)-X-C-C2-C(=C-C-C3-C(-C)(-C)-X-X-C-C-2-3-C)-C-1
C=C-C1(-C)-X-C-C2-C(=C-C-C3-C(-C)(-C)-X-X=C-C-2-3-C)-C-1
C=C-C1(-C)^C-C=C2-C(^C-C^C3-C(-C)(*C)-X-C-C-C^2*3-C)-C*1
C=C-C1(-C)-C-C-C2-X(-X-C-C3-C(-C)(-C)-X-C-C-C-2-3-C)-C-1
C=C-C1(-C)-C-C-C2=C(-C-X-C3-C(-C)(-C)-C-C-X-C-2-3-C)-C-1
C=C-C1(-C)-C-C-C2-C(=C-C-C3-C(-X)(-X)-C-C-C-C-2-3-C)-C-1
C=C-C1(-C)^C-C=C2-C(^C-C^C3-C(-C)(*C)-X-C-C-C^2*3-C)-C*1
C=C-C1(*C)^C-C^C2-C(-C-C^C3-C(-C)(-C)-X-C-C-C^2*3-C)-C-1
C=C-C1(-C)^C-X*C2-X(-X-C*C3-C(-C)(-C)-X-X-X-C*2^3-C)-X*1
C=C-C1(-C)-C-X-C2-X(-X-C-C3-C(-C)(-C)-X-X-X-C-2-3-C)-X-1
C-C-C1(*C)^C-C*C2-X(-X-C*C3-C(-C)(-C)-X-X-X-C*2^3-C)-X-1
C=C-C1(-C)-X-C-C2=C(-C-C-C3-C(-C)(-X)-C-C-C-C-2-3-C)-C-1
C=C-C1(-C)-C-C=C2-C(=C-C-C3-C(-C)(-X)-C-C-C-C-2-3-C)-X-1
C=C-C1(-C)-C-C-C2=C(-X-C-C3-C(-C)(-X)-C-C-C-C-2-3-C)-C-1
C=C-C1(-C)-C-C-C2-C(=C-C-C3-C(-C)(-X)-X-C-C-C-2-3-C)-C-1
C=C-C1(-C)-C-X-C2-C(-C-C-C3-C(-C)(-C)-X-C-C-C-2-3-C)=C-1
C=C-C1(-C)-X-C-C2-C(-C-C-C3-C(-C)(-X)-C-C-C-C-2-3-C)=C-1
C=C-C1(-C)-C-C-C2-C(-X-C-C3-C(-C)(-X)-C-C-C-C-2-3-C)=C-1
C=C-C1(-C)^C-C-C2=C(-C-X*C3-C(-C)(-C)-C-C-X-C*2^3-C)-X*1
C=C-C1(-C)-C-C-C2=C(-X-C-C3-C(-C)(-X)-X-C-C-C-2-3-C)-C-1
C=C-C1(-C)-C-C-C2-X(-C-C-C3-C(-C)(-X)-C-C-C-C-2-3-C)-C-1
X-X-C1(-C)-C-C-C2-C(=C-C-C3-C(-C)(-C)-X-C-C-C-2-3-C)-C-1
X-X-C1(-C)-C-C-X2-C(=C-C-C3-C(-C)(-C)-C-C-C-C-2-3-C)-C-1
C=C-C1(-C)-X-X-C2-X(-C-C-C3-C(-C)(-C)-C-C-C-C-2-3-C)-C-1
X-X-C1(-C)-C-C-C2-C(-C-C-C3-C(-C)(-C)-X-C-C-C-2-3-C)=C-1
X-X-C1(-C)-C-C-C2-X(-C-C-C3-C(-C)(-C)-X-C-C-C-2-3-C)-C-1
X-X-C1(-C)-C-C-C2-C(-C-C-C3-C(-C)(-C)-X-C-C-C-2-3-C)=C-1
C=C-C1(-C)^C-C^C2-X(-C-C*C3-C(-C)(-C)-C-C-C-C^2*3-C)-C*1
X-X-C1(-C)-C-C-C2-C(-C-C-C3-C(-C)(-C)-X-C-C-C-2-3-C)=C-1
C=C-C1(-C)-C-C-C2-C(-C=C-C3-C(-X)(-X)-C-C-C-C-2-3-C)=C-1
C=C-C1(-C)-C-C-C2=C(-X-C-C3-C(-C)(-C)-C-C-C-C-2-3-C)-C-1
X-X-C1(-C)-C-C-C2-C(-C-C-C3-C(-C)(-C)-X-X-C-C-2-3-C)=C-1
X-X-C1(-C)-C-C-C2-C(=C-C-C3-C(-C)(-X)-C-C-C-C-2-3-C)-C-1
C=C-C1(-C)-C-C-C2-C(-C-C-C3-C(-X)(-C)-C-C-C-C-2-3-C)=C-1
C=C-C1(-C)-X-C-C2-C(-C-C-C3-C(-C)(-C)-X-X-C-C-2-3-C)=C-1
C=C-C1(-C)-C-C-X2-C(-X-X=C3-C(-C)(-C)-X-C-C-C-2-3-C)=C-1
C=C-C1(-C)-C-C-C2-C(=C-C-C3-C(-X)(-X)-C-C-C-C-2-3-C)-C-1
C=C-C1(-C)-C-X-C2-X(-X-X-C3-C(-C)(-C)-X-X-X-C-2-3-C)-X-1
C=C-C1(-C)^C-X*C2-X(-X-C*C3-C(-C)(-C)-X-X-X-C*2^3-X)-X*1
C=C-C1(-C)-C-C-C2-C(-C-C-C3-C(-C)(-C)-C-X-X-C-2-3-C)=C-1
X-X-C1(-C)-C-C-C2-C(-C-C-C3-C(-C)(-C)-X-X-C-C-2-3-C)=C-1
X-X-C1(-C)-C-C=C2-C(-X-C-C3-C(-C)(-C)-X-C-C-C-2-3-C)-C-1
X-X-C1(-C)-X-C=C2-C(-X-C-C3-C(-C)(-C)-X-C-C-C-2-3-C)-C-1
C=C-C1(-C)^C-X*C2-X(-X-C*C3-C(-C)(-C)-X-X-X-C*2^3-C)-X*1
C=C-C1(-C)^C-X^C2-X(-X-C^C3-C(-C)(-C)-X-X=C-C*2^3-C)-X*1
C=C-C1(-C)-C-C-X2-X(-X-X-C3-C(-C)(-C)-C-C-C-C-2-3-X)-C-1
C=C-C1(-C)-C-C-C2=C(-X-X=C3-C(-C)(-X)-C-C=C-C-2-3-C)-C-1
X-X-C1(-X)-C-C-C2-C(-C-C-C3-C(-C)(-X)-C-X-C-C-2-3-C)=C-1
C=C-C1(-C)-C-C-C2-C(-X-C-C3-C(-C)(-C)-X-C-C-C-2-3-C)=C-1
C=C-C1(-C)-C-C-C2-C(-X-C-C3-C(-C)(-C)-C-X-X-C-2-3-C)=C-1
X-X-C1(-C)-C-X-C2-C(-C-C-C3-C(-C)(-C)-C-C-X-C-2-3-C)=C-1
C=C-C1(-C)^C-C=C2-C(^C-C*C3-C(-C)(*C)-X-C-C-C^2*3-C)-C*1
X-X-C1(-C)-C-C-C2-C(-C-C-C3-C(-C)(-C)-X-C-C-C-2-3-C)=C-1
C=C-C1(-C)-C-X-C2-C(-X-C-C3-C(-C)(-C)-C-C-C-C-2-3-C)=C-1
X-C-C1(-C)-C-C-C2-C(=C-C-C3-C(-C)(-X)-X-C-C-C-2-3-C)-C-1
C=C-C1(-C)-C-C-C2-C(=C-C-C3-C(-X)(-C)-C-C-C-C-2-3-C)-C-1
C=C-C1(-C)-C-C-C2-C(-X-C-C3-C(-C)(-C)-C-C-X-C-2-3-C)=C-1
X-X-C1(-C)-C-C-C2-C(=C-C-C3-C(-C)(-X)-X-C-C-C-2-3-X)-C-1
C=C-C1(-C)-X-C-C2-C(-C-C-C3-C(-C)(-X)-X-C-C-C-2-3-C)=C-1
C=C-C1(-C)-C-X-X2-C(-X-C-C3-C(-C)(-C)-X-C-C-C-2-3-C)=C-1
C=C-C1(-C)-X-C-C2-C(=C-C-C3-C(-C)(-X)-C-X-C-C-2-3-C)-C-1
C=C-C1(-C)-C-C-C2=C(-X-C-C3-C(-C)(-X)-C-C-C-C-2-3-C)-X-1
C=C-C1(-C)^C-C-C2=C(-C-X*C3-C(-C)(-C)-C-C-X-C*2^3-C)-X*1
C=C-C1(-C)-X-C-C2-C(-C-C-C3-C(-C)(-C)-X-C-X-C-2-3-C)=C-1
C=C-C1(-C)-C-C-C2=C(-X-C-C3-C(-C)(-X)-X-C-C-C-2-3-C)-C-1
C-C-C1(*C)^C-C=C2-C(-C-C=C3-C(-C)(-C)-C-C-C-C*2^3-C)-C-1
C=C-C1(-C)-C-X-C2=C(-C-C-C3-C(-C)(-C)-X-C-C-C-2-3-C)-X-1
C=C-C1(-C)-C-C-C2-C(=C-C-C3-C(-X)(-C)-C-C-C-C-2-3-C)-C-1
C=C-C1(-C)-X-C-C2-C(-C-C-C3-C(-C)(-X)-X-C-C-C-2-3-C)=C-1
X-X-C1(-C)-C-C-C2-C(=C-C-C3-C(-C)(-C)-X-X-C-C-2-3-C)-C-1
C=C-C1(-C)-C-C-C2-X(-X-C-C3-C(-C)(-X)-C-C-C-C-2-3-C)-C-1
C=C-C1(-X)-C-C-X2-C(-C-C-C3-C(-C)(-X)-C-C-C-C-2-3-C)-C-1
C=C-C1(-C)-C-X-C2=C(-X-C-C3-C(-C)(-C)-C-C-C-C-2-3-C)-C-1
C=C-C1(-C)-C-C=C2-C(=C-C-C3-C(-C)(-X)-X-C-C-C-2-3-C)-C-1
X-X-C1(-C)-C-C-C2-C(-C-C-C3-C(-C)(-C)-X-X=C-C-2-3-C)=C-1
C=C-C1(-C)-X-C-C2-C(-C-C-C3-C(-C)(-C)-X-X-C-C-2-3-C)=C-1
X-X-C1(-C)-C-C-C2-C(-C-C-C3-C(-C)(-X)-C-C-C-C-2-3-C)=C-1
C=C-C1(-C)^C-X-C2=C(-C-C*C3-C(-C)(-C)-X-C-C-C*2^3-C)-X*1
X-X-C1(*C)^C-C*C2-X(-C-C*C3-C(-C)(-C)-C-C-X-C*2^3-C)-C-1
C=C-C1(-C)-C-C-C2-C(=C-C-C3-C(-C)(-X)-X-C-C-C-2-3-C)-C-1
C=C-C1(-C)-C-C-C2-C(=C-C-C3-C(-C)(-X)-X-C-C-C-2-3-C)-C-1
C=C-C1(-C)-X-C-C2=C(-C-C-C3-C(-C)(-C)-X-C-C-C-2-3-C)-X-1
C=C-C1(-C)-C-X-C2-C(-C-C-C3-C(-C)(-X)-C-C-C-C-2-3-C)=C-1
C=C-C1(-C)-C-C-C2=C(-X-C-C3-C(-C)(-X)-C-C-X-C-2-3-C)-X-1
C=C-C1(-C)-C-X-C2-C(-X-C-C3-C(-C)(-C)-C-C-X-C-2-3-C)=C-1
C=C-C1(-C)-C-C-C2-C(-C-C-C3-C(-X)(-C)-C-C-C-C-2-3-C)=C-1
C=C-C1(-C)-C-C-C2-C(=C-C-C3-C(-C)(-X)-C-X-C-C-2-3-C)-C-1
C=C-C1(-C)-C-C-C2=C(-X-C-C3-C(-C)(-X)-X-C-C-C-2-3-C)-C-1
X-X-C1(-C)-X-C-C2-C(-C-C-C3-C(-C)(-C)-X-C-C-C-2-3-C)=C-1
C=C-C1(-C)-C-C-C2=C(-X-C-C3-C(-C)(-X)-X-C-C-C-2-3-C)-C-1
C=C-C1(-C)-C-C-C2-C(=C-C-C3-C(-C)(-X)-C-C-C-C-2-3-C)-C-1
C=C-C1(-C)^C-C-C2=C(-C-C*C3-C(-C)(-C)-C-C-C-C*2^3-C)-X*1
C=C-C1(-C)-C-C-C2=C(-C-C-C3-C(-C)(-X)-C-C-C-C-2-3-C)-C-1
C=C-C1(-X)-C-C=C2-C(-C-C-C3-C(-C)(-C)-C-C-C-C-2-3-C)-C-1
C=C-C1(-C)-C-C-C2-X(-C-X-C3-C(-C)(-C)-C-C-C-C-2-3-C)-C-1
C=C-C1(-C)-C-C-C2-C(=C-C-C3-C(-C)(-X)-X-C-C-C-2-3-C)-C-1
C=C-C1(-C)-C-C-X2-C(-X-X-C3-C(-C)(-X)-C-C-X-C-2-3-C)=C-1
C=C-C1(-C)^C-X-C2-X(-X-C-C3-C(-C)(-C)-X-X-X-C*2^3-X)-X*1
C=C-C1(-C)^C-X*C2-X(-X-C*C3-C(-C)(-C)-X-X-X-C*2^3-C)-X*1
C=C-C1(-C)-C-X-C2-C(-C-C-C3-C(-C)(-C)-C-C-X-C-2-3-C)=C-1
C=C-C1(-C)^C-X-C2=C(-X-C*C3-C(-C)(-C)-C-C-C-C*2^3-C)-X*1
C=C-C1(-C)-C-C-C2-C(-C-C-C3-C(-C)(-X)-C-X-C-C-2-3-C)-C-1
C=C-C1(-C)^C-C*C2-C(=C-C*C3-C(-C)(-C)-C-C-C-C*2^3-C)-C*1
C=C-C1(-C)-C-C-C2-C(-C-C-C3-C(-X)(-C)-C-C-C-C-2-3-C)=C-1
C=C-C1(-C)-X-C-C2-C(=C-C-C3-C(-C)(-C)-X-X=C-C-2-3-C)-C-1
X-X-C1(-C)^C-C*C2-C(=C-C*C3-C(-C)(-C)-X-X=C-C*2^3-C)-C*1
X-X-C1(-C)-C-C-C2-C(-C-C-C3-C(-C)(-X)-C-X-C-C-2-3-C)=C-1
X-C-C1(-C)-C-C-C2-C(=C-C-C3-C(-C)(-X)-C-C-C-C-2-3-C)-X-1
X-C-C1(-C)-C-C-C2=C(-X-C-C3-C(-C)(-C)-C-C-C-C-2-3-C)-C-1
C=C-C1(-C)-C-C-C2-C(=C-C-C3-C(-X)(-C)-C-C-C-C-2-3-C)-C-1
C=C-C1(-C)-C-C-C2-C(-X-X-C3-C(-C)(-C)-C-C-C-C-2-3-X)=C-1
C=C-C1(-C)-C-C-C2-C(=C-C-C3-C(-X)(-C)-C-C-C-C-2-3-C)-C-1
C=C-C1(-C)-C-C-C2-C(-C-C-C3-C(-C)(-C)-X-C-C-C-2-3-C)=C-1
C=C-C1(-C)^C-X*C2-X(-X-C*C3-C(-C)(-C)-X-X-X-C*2^3-X)-X*1
C=C-C1(-C)-C-C-C2-C(-C-C-C3-C(-C)(-X)-X-X-C-C-2-3-C)=C-1
C=C-C1(-C)^C-X*C2-X(-X-C*C3-C(-C)(-C)-X-X-X-C*2^3-C)-X*1
C=C-C1(-C)-C-C-C2-C(=C-C-C3-C(-X)(-C)-C-C-C-C-2-3-C)-C-1
C=C-C1(-C)-C-C-C2-C(-X-C-C3-C(-C)(-C)-X-C-C-C-2-3-C)=C-1
C=C-C1(*C)^C-C^C2-C(=C-X*C3-C(-C)(-C)-C-C-C-C*2^3-C)-C-1
C=C-C1(-C)-X-C-C2-C(-C-C-C3-C(-C)(-C)-X-C-C-C-2-3-C)=C-1
X-X-C1(-C)-C-C-C2-C(-C-C-C3-C(-C)(-C)-X-C-C-C-2-3-C)=C-1
C-C-C1(-C)-C-C-C2-C(=C-C-C3-C(-X)(-C)-C-C-C-C-2-3-C)-C-1
C=C-C1(-C)^C-X*C2-X(-X-C*C3-C(-C)(-C)-X-X-X-C*2^3-C)-X*1
C=C-C1(-C)^C-C-C2=C(-C-X*C3-C(-C)(-C)-C-X-X-C*2^3-C)-X*1
C=C-C1(-C)-C-C-C2-C(-X-C-C3-C(-C)(-X)-C-C-C-C-2-3-C)=C-1
X-X-C1(-C)-X-C-C2-X(-C-C-C3-C(-C)(-C)-X-C-C-C-2-3-C)-C-1
C=C-C1(-C)-C-C-X2-C(-X-C-C3-C(-C)(-C)-C-C-C-C-2-3-C)=C-1
X-C-C1(-C)-C-C-C2-C(=C-C-C3-C(-C)(-X)-C-C-C-C-2-3-C)-X-1
X-C-C1(-C)-C-C-C2-C(=C-C-C3-C(-C)(-X)-C-C-C-C-2-3-C)-C-1
C=C-C1(-C)-C-C-C2-C(=C-C-C3-C(-C)(-C)-C-C-C-C-2-3-C)-C-1
C=C-C1(-C)-C-C-C2-C(-C-C-C3-C(-C)(-C)-C-C-C-C-2-3-C)=C-1
C=C-C1(*C)^C-C^C2-C(-C-C^C3-C(-C)(-C)-C-C-C-C^2*3-C)-C-1
C=C-C1(-C)^C-X*C2-X(-X-C*C3-C(-C)(-C)-X-X-X-C*2^3-C)-X*1
C=C-C1(-C)-C-C-C2-C(=C-C-C3-C(-C)(-C)-C-C-C-C-2-3-C)-C-1
C=C-C1(-C)-C-C-C2-C(=C-C-C3-C(-X)(-C)-C-C-C-C-2-3-C)-C-1
X-X-C1(-C)^C-C^C2-C(=C-C^C3-C(-C)(-C)-X-C-C-C^2*3-C)-X*1
X-C-C1(-C)^C-C*C2-C(=C-C*C3-C(-X)(-X)-C-C-C-C*2^3-C)-C*1
C=C-C1(-C)-C-C-C2-C(-C-C-C3-C(-C)(-C)-X-C-C-C-2-3-C)=C-1
C=C-C1(-C)-C-C-C2=C(-X-C-C3-C(-C)(-X)-X-C-C-C-2-3-C)-C-1
C=C-C1(-C)-C-C-C2=C(-X-C-C3-C(-C)(-X)-X-C-C-C-2-3-C)-C-1
C=C-C1(-C)-C-C-C2=C(-X-C-C3-C(-C)(-X)-X-C-C-C-2-3-C)-C-1
C=C-C1(-C)-C-C-C2=C(-C-C-C3-C(-C)(-C)-C-C-C-C-2-3-C)-C-1
C=C-C1(-C)^C-C*C2-X(-C-C*C3-C(-C)(-C)-C-C-C-C*2^3-C)-C*1
C=C-C1(-C)-C-C-C2-C(-C-C-C3-C(-C)(-C)-C-C-C-C-2-3-C)=C-1
C=C-C1(-C)-C-X-C2-C(-C-C-C3-C(-C)(-C)-C-X-X-C-2-3-C)=C-1
X-X-C1(-C)-C-C-C2-C(-C-C-C3-C(-C)(-X)-C-C-C-C-2-3-C)=C-1
C=C-C1(-C)-C-C-C2-C(=C-C-C3-C(-C)(-X)-X-C-C-C-2-3-C)-C-1
C=C-C1(-C)-C-C-C2-C(-X-C-C3-C(-C)(-C)-X-C-C-C-2-3-C)=C-1
C=C-C1(-C)^C-X*C2-X(-X-C*C3-C(-C)(-C)-X-X-X-C*2^3-C)-X*1
C=C-C1(-C)^C-X*C2-X(-X-C*C3-C(-C)(-C)-X-X-X-C*2^3-C)-X*1
C=C-C1(-C)^C-X*C2-X(-X-C*C3-C(-C)(-C)-X-X-X-C*2^3-C)-X*1
C-C-C1(*C)^C-X*C2-X(-X-C*C3-C(-C)(-C)-X-X-X-C*2^3-C)-X-1
C=C-C1(-C)^C-X*C2-X(-X-C*C3-C(-C)(-C)-X-X-X-C*2^3-C)-X*1
C=C-C1(-C)-C-C-C2-C(=C-C-C3-C(-C)(-X)-X-X-C-C-2-3-C)-C-1
C=C-C1(-C)-C-X-C2-C(=C-C-C3-C(-C)(-C)-X-C-C-C-2-3-C)-X-1
X-X-C1(-C)-C-C-C2-C(-C-C-C3-C(-C)(-C)-X-C-C-C-2-3-C)=C-1
C=C-C1(-C)-C-C-C2-C(-X-C-C3-C(-C)(-C)-C-C-C-C-2-3-X)=C-1
C=C-C1(-C)-C-C-C2-C(-X-C-C3-C(-C)(-C)-C-C-X-C-2-3-C)=C-1
C=C-C1(-C)-C-C-C2-C(-X-C-C3-C(-C)(-X)-C-C-C-C-2-3-C)=C-1
C=C-C1(-C)-C-C-C2-C(-X-C-C3-C(-C)(-X)-C-C-C-C-2-3-C)-C-1
C=C-C1(-C)^X-X-C2=C(-C-C*C3-C(-C)(-C)-X-C-C-C*2^3-C)-X*1
C-X-C1(-C)-C-C-C2-C(-X-C-C3-C(-C)(-C)-X-C-C-C-2-3-C)=C-1
C=C-C1(-C)-C-C-C2-C(-X-C-C3-C(-C)(-C)-C-C-X-C-2-3-C)=C-1
C=C-C1(-C)-C-C-C2-C(-X-C-C3-C(-C)(-C)-C-C-X-C-2-3-C)=C-1
C=C-C1(-C)-C-C-X2-C(-C-X-C3-C(-C)(-C)-C-C-X-C-2-3-C)=C-1
C=C-C1(*C)^C-X*C2-X(-X-C*C3-C(-C)(-C)-X-X-X-C*2^3-C)-X-1
C=C-C1(-C)-C-C-C2-C(-X-C-C3-C(-C)(-C)-C-C-C-C-2-3-X)=C-1
C=C-C1(-C)-C-C-C2-C(-X-C-C3-C(-C)(-C)-C-C-C-C-2-3-C)-C-1
C=C-C1(-C)^C-X^C2-X(-X-C*C3-C(-C)(-C)-X-X-X-C^2*3-X)-X*1
C=C-C1(-C)-C-C-C2-C(-C-C-C3-C(-X)(-C)-C-C-C-C-2-3-C)=C-1
C=C-C1(-C)-C-C-C2-C(=C-C-C3-C(-X)(-C)-C-C-C-C-2-3-C)-C-1
C=C-C1(-C)-C-C-C2-C(=C-C-C3-C(-X)(-C)-C-C-C-C-2-3-C)-C-1
C=C-C1(*C)^C-C^C2-C(=C-C*C3-C(-C)(-C)-X-C-C-C*2^3-C)-C-1
C=C-C1(-C)-C-C-C2-C(-X-C-C3-C(-C)(-C)-X-C-C-C-2-3-C)=C-1
C=C-C1(-C)-C-C-X2-C(-C-C-C3-C(-C)(-C)-C-C-C-C-2-3-C)=C-1
X-C-C1(-C)-C-C-C2-C(=C-C-C3-C(-C)(-X)-C-C-C-C-2-3-C)-C-1
C=C-C1(-C)-C-X-C2-C(-C-X-C3-C(-C)(-C)-C-C-X-C-2-3-C)=C-1
X-X-C1(-C)-C-C-C2-C(=C-X-C3-C(-C)(-C)-C-C-C-C-2-3-C)-X-1
C=C-C1(-C)^C-C-C2=C(-X-X*C3-C(-C)(-C)-C-C-C-C*2^3-C)-X*1
C=C-C1(-C)-C-C-C2-C(=C-C-C3-C(-X)(-C)-C-C-C-C-2-3-C)-C-1
C=C-C1(-C)-C-X-C2-C(=C-C-C3-C(-C)(-X)-C-C-C-C-2-3-C)-C-1
C=C-C1(-C)-C-C-C2=C(-X-C-C3-C(-C)(-C)-C-C-C-C-2-3-C)-X-1
X-C-C1(-C)-C-C-X2-C(=C-C-C3-C(-C)(-X)-C-C-C-C-2-3-C)-C-1
C=C-C1(-C)-X-C-C2-X(-C-C-C3-C(-C)(-C)-X-C-C-C-2-3-C)-C-1
X-C-C1(-C)-C-C-C2-C(=C-C-C3-C(-C)(-X)-C-C-C-C-2-3-C)-C-1
C=C-C1(-C)^C-C*C2-X(-C-C*C3-C(-C)(-C)-X-C-C-C*2^3-C)-C*1
C=C-C1(-C)-C-C=C2-C(-C-C-C3-C(-X)(-C)-C-C-C-C-2-3-C)-C-1
C=C-C1(-C)-C-C-C2-C(-C-C-C3-C(-C)(-X)-X-C-C-C-2-3-C)=C-1
C=C-C1(-C)-X-C-C2=C(-C-C-C3-C(-C)(-C)-X-C-C-C-2-3-C)-X-1
C=C-C1(-C)^X-X*C2-X(-X-C*C3-C(-C)(-C)-X-X-X-C*2^3-C)-X*1
C=C-C1(-C)-C-C-C2-C(-X-C-C3-C(-C)(-X)-C-C-C-C-2-3-C)=C-1
X-C-C1(-C)-C-C-C2-C(-C=C-C3-C(-C)(-X)-C-C-C-C-2-3-C)=C-1
X-C-C1(-C)-C-X-C2=C(-X-C-C3-C(-C)(-C)-C-C-C-C-2-3-C)-C-1
C=C-C1(-C)^C-C=C2-C(^C-C^C3-C(-C)(*C)-X-C-C-C^2*3-C)-C*1
X-X-C1(-C)-C-C-C2-C(-C-C-C3-C(-C)(-C)-X-C-X-C-2-3-C)=C-1
C=C-C1(*C)^C-X-C2=C(-C-C*C3-C(-C)(-C)-X-C-C-C^2*3-C)-X-1
C=C-C1(-C)-X-C=C2-X(-C-C-C3-C(-C)(-C)-X-C-C-C-2-3-C)-C-1
C=C-C1(-C)-C-C-C2-C(-C-C-C3-C(-X)(-C)-C-C-C-C-2-3-C)=C-1
C=C-C1(-C)-C-C-C2=C(-C-X-C3-C(-C)(-X)-C-C-C-C-2-3-C)-C-1
C=C-C1(-C)-X-X-C2-C(=C-C-C3-C(-C)(-C)-X-C-C-C-2-3-C)-C-1
C-C-C1(-X)-C-C-C2-C(=C-C-C3-C(-C)(-C)-C-C-C-C-2-3-C)-C-1
C=C-C1(-C)-C-C-C2-C(=C-C-C3-C(-C)(-C)-C-C-C-C-2-3-C)-X-1
C=C-C1(-C)-C-C-C2-C(-C-C-C3-C(-C)(-C)-C-C-X-C-2-3-C)=C-1
X-X-C1(-C)^C-C-C2=C(-C-C*C3-C(-C)(-C)-C-C-C-C*2^3-C)-C*1
C-C-C1(-C)-C-X-C2=C(-X-C-C3-C(-C)(-C)-C-C-C-C-2-3-C)-C-1
C=C-C1(-C)-C-C-C2-X(-C-C-C3-C(-C)(-X)-C-C-C-C-2-3-C)-C-1
C-C-C1(-C)-C-C-C2=C(-C-C-C3-C(-C)(-X)-C-C-C-C-2-3-C)-C-1
C=C-C1(-C)^C-X*C2-X(-X-C*C3-C(-C)(-C)-X-X-X-C*2^3-C)-X*1
C=C-C1(-C)-C-C-C2-X(-C-C-C3-C(-C)(-X)-C-C-C-C-2-3-C)-C-1
C=C-C1(*C)^C-X^C2-X(-X-C^C3-C(-C)(-C)-X-X-X-C^2*3-C)-X-1
X-C-C1(-C)-C-C-C2-C(=C-C-C3-C(-C)(-X)-C-C-C-C-2-3-C)-C-1
C=C-C1(-C)-C-C-C2-C(=C-C-C3-C(-C)(-X)-C-C-C-C-2-3-C)-C-1
X-X-C1(-C)^C-C^C2-C(=C-C^C3-C(-C)(-C)-X-C-C-C^2*3-C)-X*1
X-X-C1(-C)^C-C-C2=C(-X-C^C3-C(-C)(-C)-X-C-C-C^2*3-C)-X*1
X-X-C1(-C)-C-C-C2-C(-X-C-C3-C(-C)(-C)-X-C-C-C-2-3-C)=C-1
X-X-C1(-C)-C-C-C2-C(-C-C-C3-C(-C)(-C)-X-C-C-C-2-3-C)=C-1
X-X-C1(-C)-C-C-C2-C(-X-C-C3-C(-C)(-C)-X-C-C-C-2-3-C)=C-1
C=C-C1(-C)-X-C-C2-C(-C-C-C3-C(-C)(-C)-X-C-C-C-2-3-C)=C-1
C=C-C1(-C)-C-C-C2=C(-C-C-C3-C(-C)(-C)-X-X-C-C-2-3-C)-C-1
C=C-C1(-C)-X-C-C2-C(-X-C-C3-C(-C)(-C)-C-C-C-C-2-3-C)=C-1
C=C-C1(-C)-X-C=C2-C(-C-C-C3-C(-C)(-X)-C-C-C-C-2-3-C)-C-1
C=C-C1(-C)-X-C=C2-C(-C-C-C3-C(-C)(-X)-C-C-C-C-2-3-C)-C-1
C=C-C1(-C)-X-C=C2-C(-C-C-C3-C(-C)(-X)-C-C-C-C-2-3-C)-C-1
C=C-C1(-C)-X-C=C2-C(-C-C-C3-C(-C)(-X)-C-C-C-C-2-3-C)-C-1
C=C-C1(-C)-X-C=C2-C(-C-C-C3-C(-C)(-X)-C-C-C-C-2-3-C)-C-1
C=C-C1(-C)-C-C-X2-C(-X-C-C3-C(-C)(-C)-C-C-C-C-2-3-X)=C-1
C=C-C1(-C)-X-C-C2-C(=C-C-C3-C(-C)(-X)-C-C-C-C-2-3-C)-C-1
C=C-C1(-C)-X-C-C2-C(=C-C-C3-C(-C)(-X)-C-C-C-C-2-3-C)-C-1
C=C-C1(-C)-C-C-C2-C(-C-X-C3-C(-C)(-C)-X-C-X-C-2-3-C)=C-1
C=C-C1(-C)-C-C-C2-C(-X-C-C3-C(-C)(-C)-X-C-C-C-2-3-C)=C-1
C=C-C1(-C)-C-C-C2=C(-X-C-C3-C(-C)(-C)-C-C-X-C-2-3-C)-X-1
C=C-C1(-C)-C-C=C2-C(-X-C-C3-C(-C)(-X)-X-C-C-C-2-3-C)-C-1
X-X-C1(-C)-C-C-C2-C(-C-C-C3-C(-C)(-X)-C-X-C-C-2-3-C)=C-1
C-X-C1(-C)-C-C-C2-C(-C-C-C3-C(-C)(-X)-C-X-C-C-2-3-C)=C-1
X-X-C1(-C)^C-C^C2-C(=C-C^C3-C(-C)(-C)-X-C-C-C^2*3-C)-C*1
C=C-C1(-X)-C-C-C2=C(-C-C-C3-C(-C)(-C)-C-C-C-C-2-3-C)-C-1
X-X-C1(-C)-C-C-C2-C(-C-C-C3-C(-C)(-C)-X-C-C-C-2-3-C)=C-1
X-X-C1(-C)-C-C-C2-C(-C-C-C3-C(-C)(-C)-X-C-C-C-2-3-C)=C-1
C=C-C1(-C)-C-C-C2-C(-C-C-C3-C(-X)(-C)-C-C-C-C-2-3-C)=C-1
X-X-C1(-C)-C-C-C2-C(-C-C-C3-C(-C)(-C)-X-C-C-C-2-3-C)=C-1
X-X-C1(*C)^C-C-C2=C(-C-C^C3-C(-C)(-C)-C-C-X-C*2^3-C)-C-1
C=C-C1(-C)-X-C-C2-C(-C-C-C3-C(-C)(-C)-X-C-C-C-2-3-C)=C-1
C=C-C1(-C)-X-C-C2-C(-C-C-C3-C(-C)(-C)-X-C-C-C-2-3-C)=C-1
C=C-C1(-C)-X-C-C2-C(-C-C-C3-C(-C)(-C)-X-C-C-C-2-3-C)=C-1
C=C-C1(-C)-X-C-C2-C(-C-C-C3-C(-C)(-C)-X-C-C-C-2-3-C)=C-1
C=C-C1(-C)-C-C-X2-C(-X-X=C3-C(-C)(-X)-C-C-X-C-2-3-C)=C-1
C=C-C1(-C)-C-C-C2-C(-C=C-C3-C(-X)(-C)-C-C-C-C-2-3-C)=C-1
C=C-C1(-C)-C-C-C2-C(=C-C-C3-C(-C)(-X)-X-C-C-C-2-3-C)-C-1
C=C-C1(-C)-C-C-C2-C(=C-C-C3-C(-C)(-X)-X-C-C-C-2-3-C)-C-1
C=C-C1(-C)-C-C-C2-C(=C-C-C3-C(-C)(-X)-C-C-C-C-2-3-C)-X-1
C-X-C1(-C)-C-C-C2-C(-C-C-C3-C(-C)(-C)-X-C-C-C-2-3-C)=C-1
C=C-C1(-C)-X-C-C2-C(-C-C-C3-C(-C)(-X)-X-C-C-C-2-3-C)=C-1
C=C-C1(-C)-X-C-C2-C(-C-C-C3-C(-C)(-C)-C-X-C-C-2-3-C)=C-1
C=C-C1(-C)-C-C-C2-C(-X-C-C3-C(-C)(-C)-X-C=C-C-2-3-C)=C-1
C=C-C1(-C)-C-C-C2-C(-X-C-C3-C(-C)(-C)-X-C-C-C-2-3-C)-C-1
C=C-C1(-C)-C-C-C2-C(-X-C-C3-C(-C)(-C)-X-C-C-C-2-3-C)=C-1
C=C-C1(-C)-C-X-C2-C(-C-C-C3-C(-C)(-C)-X-C-C-C-2-3-C)=C-1
C=C-C1(-C)-C-C-X2-C(-C-C-C3-C(-C)(-C)-X-C-C-C-2-3-C)=C-1
C=C-C1(-C)-C-X-C2-C(-C-C-C3-C(-C)(-C)-X-C-C-C-2-3-C)=C-1
C=C-C1(-C)-C-C-C2=C(-X-C-C3-C(-C)(-X)-X-X-C-C-2-3-C)-C-1
C=C-C1(-C)-C-C-C2-C(-X-C-C3-C(-C)(-X)-X-C-C-C-2-3-C)=C-1
X-X-C1(-C)-C-C-C2-C(=C-C-C3-C(-C)(-X)-C-C-C-C-2-3-C)-C-1
C=C-C1(-C)-C-C-C2-C(-X-C-C3-C(-C)(-X)-X-C-C-C-2-3-C)=C-1
X-X-C1(-C)-C-C-C2-C(=C-C-C3-C(-C)(-X)-C-C-C-C-2-3-C)-C-1
C=C-C1(-C)-X-C-C2-C(-C-C-C3-C(-C)(-X)-C-C-C-C-2-3-C)=C-1
C=C-C1(-C)-C-C-C2-C(-X-C-C3-C(-C)(-C)-C-C-C-C-2-3-X)=C-1
C=C-C1(-C)-C-C-C2-C(=C-C-C3-C(-C)(-X)-X-X-C-C-2-3-C)-C-1
C=C-C1(-C)-X-C-C2-C(=C-C-C3-C(-C)(-C)-X-X-C-C-2-3-C)-C-1
C=C-C1(-C)-C-C-C2-C(-X-C-C3-C(-C)(-X)-X-C-C-C-2-3-C)=C-1
C=C-C1(-C)-C-C-C2=C(-C-C-C3-C(-C)(-X)-X-X-C-C-2-3-C)-C-1
C=C-C1(-C)-C-C-C2=C(-C-C-C3-C(-C)(-X)-C-C-C-C-2-3-C)-C-1
C=C-C1(-C)-C-C-C2-C(-C-X-C3-C(-C)(-C)-C-C-C-C-2-3-C)=C-1
C=C-C1(-C)-C=C-C2-C(-X-C-C3-C(-C)(-X)-C-C-C-C-2-3-C)=C-1
C=C-C1(-C)-C-X-C2-X(-X-C-C3-C(-C)(-C)-C-C-X-C-2-3-C)-X-1
X-X-C1(-C)-C-C-C2-C(=C-C-C3-C(-C)(-C)-X-C-C-C-2-3-C)-C-1
X-X-C1(-C)-C-C-C2-C(=C-C-C3-C(-C)(-C)-X-C-C-C-2-3-C)-C-1
X-X-C1(-C)-C-C-C2-C(-C-C-C3-C(-C)(-C)-C-C-X-C-2-3-C)=C-1
C=C-C1(-C)-C-X-C2-X(-X-C-C3-C(-C)(-C)-C-C-C-C-2-3-C)-C-1
C=C-C1(-C)-C-X-C2-X(-C-X-C3-C(-C)(-C)-C-C-C-C-2-3-C)-C-1
C=C-C1(-C)-X-C-C2-C(-C-C-C3-C(-C)(-C)-C-C-C-C-2-3-C)-C-1
C=C-C1(*X)^C-C*C2-C(=C-C*C3-C(-C)(-C)-C-C-C-C^2*3-C)-C-1
C=C-C1(-C)^C-X*C2-X(-X-C*C3-C(-C)(-C)-X-X-X-C*2^3-C)-X*1
C=C-C1(-C)-C-X-C2-X(-C-C-C3-C(-C)(-C)-C-C-C-C-2-3-C)-C-1
C=C-C1(-C)-C-C-C2-X(-C-C-C3-C(-C)(-X)-C-C-C-C-2-3-C)-C-1
X-X-C1(-C)-C-C-C2-C(-C-C-C3-C(-C)(-C)-X-C-C-C-2-3-C)=C-1
C=C-C1(-C)^X-C=C2-C(=C-C^C3-C(-C)(-C)-X-C-C-C^2*3-C)-X*1
X-X-C1(-C)^C-C*C2-C(^C-C*C3-C(-C)(*C)-C-C-X-C*2^3-C)-C*1
C=C-C1(-C)-C-X-C2-C(-C-C-C3-C(-C)(-X)-C-C-C-C-2-3-C)=C-1
C=C-C1(-C)-C-X-X2-C(-X-X-X3-C(-C)(-C)-C-C-C-C-2-3-X)=C-1
X-X-C1(-C)-C-C-C2-C(-C-C-C3-C(-C)(-X)-X-C-C-C-2-3-C)=C-1
C=C-C1(-C)^C-X^C2-X(-X-C*C3-C(-C)(-C)-X-X-X-C^2*3-C)-X*1
C=C-C1(-C)-X-X-X2-C(-C-C-C3-C(-C)(-C)-X-C-C-C-2-3-C)=C-1
C=C-C1(-C)-C-C-C2=C(-X-C-C3-C(-C)(-X)-X-C-C-C-2-3-C)-C-1
C=C-C1(-C)-C-C-C2-C(-C-C-C3-C(-C)(-C)-X-C-C-C-2-3-C)=C-1
C=C-C1(-C)-C-C=C2-C(-C-C-C3-C(-C)(-C)-X-C-C-C-2-3-C)-C-1
C=C-C1(-C)-C-C-C2-C(-C-C-C3-C(-X)(-C)-C-C-C-C-2-3-C)=C-1
C=C-C1(-C)-X-X-C2-X(-C-C-C3-C(-C)(-C)-C-C-C-C-2-3-C)-C-1
C=C-C1(-C)-C-C-X2-C(-C-C-C3-C(-C)(-X)-C-C-C-C-2-3-C)-C-1
C=C-C1(-C)^C-C-C2=C(-C-X*C3-C(-C)(-C)-C-C-X-C*2^3-C)-X*1
C=C-C1(-C)^C-C-C2=C(-C-C*C3-C(-C)(-C)-C-C-X-C*2^3-C)-X*1
C=C-C1(-C)^C-C-C2=C(-C-X*C3-C(-C)(-C)-C-C-C-C*2^3-C)-X*1
C=C-C1(-C)^C-C-C2=C(-C-X*C3-C(-C)(-C)-C-C-X-C*2^3-C)-X*1
C=C-C1(-C)^C-C-C2=C(-C-X*C3-C(-C)(-C)-C-C-X-C*2^3-C)-X*1
C=C-C1(-C)^C-X^C2-X(-X-C*C3-C(-C)(-C)-X-X-X-C*2^3-C)-X*1
C=C-C1(-C)^X-C=C2-C(*X-C^C3-C(-C)(^C)-X-C-C-C^2*3-C)-X*1
X-X-C1(-C)-C-C-C2-C(=C-C-C3-C(-C)(-C)-C-X-C-C-2-3-C)-C-1
C=C-C1(-C)-C-C-C2-C(-X-C-C3-C(-C)(-C)-C-C-C-C-2-3-X)=C-1
C=C-C1(-C)-C-C-C2-C(-X-C-C3-C(-C)(-C)-C-C-C-C-2-3-X)=C-1
C=C-C1(-C)-C-C-C2-C(-X-C-C3-C(-C)(-C)-C-C-C-C-2-3-X)=C-1
X-C-C1(-C)-C-C-C2-C(=C-C-C3-C(-C)(-X)-C-C-C-C-2-3-C)-X-1
X-C-C1(-C)-C-C-X2-C(=C-C-C3-C(-C)(-X)-C-C-C-C-2-3-C)-C-1
X-X-C1(-C)-C-C-C2-C(-C-C-C3-C(-C)(-X)-X-X=C-C-2-3-C)=C-1
X-X-C1(-C)-C-C-C2-C(-C-C-C3-C(-C)(-X)-X-X-C-C-2-3-C)=C-1
C=C-C1(-C)-C-C-C2-C(=C-C-C3-C(-X)(-C)-C-C-C-C-2-3-C)-C-1
X-X-C1(-C)-C-C-C2-C(=C-C-C3-C(-C)(-C)-C-C-C-C-2-3-C)-X-1
X-X-C1(-C)-C-C-C2-C(-C-C-C3-C(-C)(-X)-C-X-C-C-2-3-C)=C-1
C=C-C1(-C)-C-C-C2-C(=C-X-C3-C(-C)(-X)-C-C-C-C-2-3-C)-C-1
X-X-C1(-C)-C-C-C2-C(=C-C-C3-C(-C)(-C)-C-C-X-C-2-3-C)-C-1
C=C-C1(-C)-C-C=C2-C(-X-C-C3-C(-C)(-X)-X-C-C-C-2-3-C)-C-1
C=C-C1(-C)-C-C-C2-X(-X-C-C3-C(-C)(-C)-X-C-C-C-2-3-C)-C-1
C-X-C1(-C)-C-C-C2-C(-C-C-C3-C(-C)(-X)-C-X-C-C-2-3-C)=C-1
C=C-C1(-C)^C-C-C2=C(-X-X*C3-C(-C)(-C)-C-C-C-C*2^3-C)-X*1
C=C-C1(-C)^C-X^C2-X(-X-C*C3-C(-C)(-C)-X-X-X-C^2*3-C)-X*1
C=C-C1(-C)-X-C-C2-C(=C-C-C3-C(-C)(-X)-C-C-C-C-2-3-C)-C-1
C=C-C1(-C)^C-C-C2=C(-C-X*C3-C(-C)(-C)-C-C-C-C*2^3-C)-X*1
C=C-C1(-C)^C-C-C2=C(-C-X*C3-C(-C)(-C)-C-C-X-C*2^3-C)-X*1
C=C-C1(-C)-C-C-X2-C(-X-X-C3-C(-C)(-C)-C-C-X-C-2-3-C)=C-1
C=C-C1(-C)-C-X-C2=C(-X-C-C3-C(-C)(-C)-C-C-C-C-2-3-C)-C-1
C=C-C1(-C)^C-X*C2-X(-X-C*C3-C(-C)(-C)-X-X-X-C*2^3-C)-X*1
C=C-C1(-C)-C-C-C2-C(-C=C-C3-C(-X)(-C)-C-C-C-C-2-3-C)=C-1
C=C-C1(-C)-C-C-C2-C(=C-C-C3-C(-C)(-X)-C-C-X-C-2-3-C)-C-1
C=C-C1(-C)-X-C-C2-C(=C-C-C3-C(-C)(-C)-X-C-C-C-2-3-C)-C-1
C=C-C1(-C)-C-C-C2-C(-C-C-C3-C(-C)(-C)-C-X-X-C-2-3-C)=C-1
C=C-C1(-C)-C-C-X2-C(-C-X-C3-C(-C)(-C)-C-C-C-C-2-3-C)=C-1
C=C-C1(-C)^C-C-C2=C(-C-C*C3-C(^C)(*X)-X-C-C-C*2^3-C)-C*1
C=C-C1(-C)-C-C-C2-C(-X-C-C3-C(-C)(-X)-X-X-C-C-2-3-C)=C-1
C=C-C1(-C)-C-C-C2-C(-X-C-C3-C(-C)(-X)-X-C-C-C-2-3-C)=C-1
C=C-C1(-C)-C-C-C2-C(-X-C-C3-C(-C)(-X)-X-C-C-C-2-3-C)=C-1
C=C-C1(*C)^C-C^C2-C(=C-C*C3-C(-C)(-C)-C-C-C-C*2^3-C)-C-1
C=C-C1(-C)-X-C-C2-X(-C-C-C3-C(-C)(-C)-X-C=C-C-2-3-C)-C-1
C-X-C1(-C)-C-C-C2-X(-C-C-C3-C(-C)(-C)-C-C-C-C-2-3-C)-C-1
C=C-C1(-C)-C-C-C2-C(-C=C-C3-C(-C)(-X)-X-X-C-C-2-3-C)=C-1
C=C-C1(-C)-C-C-C2-X(-C-C-C3-C(-C)(-X)-C-C-C-C-2-3-C)-C-1
C=C-C1(-C)-C-C-C2-X(-C-C-C3-C(-C)(-X)-X-C-C-C-2-3-C)-C-1
C-C-C1(-C)^C-X*C2-X(-X-C*C3-C(-C)(-C)-X-X-X-C*2^3-C)-X*1
C=C-C1(-C)-C-X-C2-C(-X-C-C3-C(-C)(-C)-C-C-C-C-2-3-C)-C-1
C=C-C1(-C)-C-C-C2-X(-C-C-C3-C(-C)(-X)-C-C-C-C-2-3-C)-C-1
C=C-C1(*C)^C-X^C2-X(-X-C^C3-C(-C)(-C)-X-X-X-C^2*3-C)-X-1
C=C-C1(-C)-C-C-C2-C(=C-C-C3-C(-C)(-X)-C-X-C-C-2-3-C)-C-1
C=C-C1(-C)-C-X-C2-C(-X-C-C3-C(-C)(-C)-C-C-C-C-2-3-C)=C-1
X-X-C1(-C)-C-C-C2-C(-C-C-C3-C(-C)(-C)-C-X-C-C-2-3-C)=C-1
X-X-C1(-C)-C-C-C2-C(-C-C-C3-C(-C)(-C)-X-C-C-C-2-3-C)=C-1
X-X-C1(-C)-C-C-C2-C(-C-C-C3-C(-C)(-C)-X-C-C-C-2-3-C)=C-1
C=C-C1(*C)^C-C*C2-X(-C-C*C3-C(-C)(-C)-X-C-X-C*2^3-C)-C-1
X-X-C1(-C)^C-C^C2-C(=C-C^C3-C(-C)(-C)-X-C-C-C^2*3-C)-C*1
C=C-C1(-C)-C-C-C2-C(=C-C-C3-C(-C)(-X)-C-X-C-C-2-3-C)-C-1
X-X-C1(-C)-C-C-C2-C(-X-C-C3-C(-C)(-X)-C-X-C-C-2-3-C)=C-1
C=C-C1(-C)-C-C-C2-C(=C-C-C3-C(-C)(-X)-X-C-C-C-2-3-C)-C-1
X-X-C1(-C)-C-C-C2-C(=C-C-C3-C(-C)(-X)-X-C-C-C-2-3-C)-C-1
X-X-C1(-C)-C-C-C2-C(=C-C-C3-C(-C)(-X)-X-C-C-C-2-3-C)-C-1
X-X-C1(-C)-C-C-C2-C(-C-C-C3-C(-C)(-C)-X-X-C-C-2-3-C)=C-1
X-X-C1(-C)-C-C-C2-C(-C-C-C3-C(-C)(-X)-C-X-C-C-2-3-C)=C-1
X-X-C1(-C)-C-C-C2-C(-X-C-C3-C(-C)(-C)-X-C-C-C-2-3-C)=C-1
X-X-C1(-C)-C-C-X2-C(-C-C-C3-C(-C)(-C)-X-C-C-C-2-3-C)=C-1
C=C-C1(-C)-C-C-C2-C(=C-X-C3-C(-C)(-X)-X-X-C-C-2-3-C)-C-1
C=C-C1(-C)-C-C-C2-C(=C-C-C3-C(-C)(-X)-X-X-C-C-2-3-C)-C-1
C=C-C1(-C)^C-C-C2-C(=C-X*C3-C(-C)(-C)-C-C-C-C*2^3-X)-X*1
C=C-C1(-C)-C-C-X2-C(-X-X=C3-C(-C)(-C)-C-C-C-C-2-3-C)=C-1
C=C-C1(-C)-C-X-C2=C(-X-C-C3-C(-C)(-C)-C-C-C-C-2-3-C)-C-1
C=C-C1(-C)-C-C-C2-X(-C-C-C3-C(-C)(-C)-X-C-C-C-2-3-C)-C-1
X-X-C1(-C)-C-C-C2-C(-C-C-C3-C(-C)(-X)-X-X-C-C-2-3-C)=C-1
C=C-C1(-C)-C-C-C2-X(-X-C-C3-C(-C)(-X)-C-C-C-C-2-3-C)-C-1
C=C-C1(-C)-C-C=C2-C(-C-C-C3-C(-X)(-C)-C-C-C-C-2-3-C)-C-1
C=C-C1(-C)-C-C-X2-C(-X-X-C3-C(-C)(-C)-C-C-X-C-2-3-C)=C-1
C=C-C1(-C)-C-C-C2=C(-X-C-C3-C(-C)(-X)-C-C-X-C-2-3-C)-X-1
C=C-C1(-C)-C-C=C2-C(-C-C-C3-C(-C)(-X)-C-C-C-C-2-3-C)-C-1
C=C-C1(-C)^C-C*C2-X(-C-C*C3-C(-C)(-C)-X-C-C-C*2^3-C)-C*1
C=C-C1(-C)-C-C-C2-X(-C-X-C3-C(-C)(-C)-C-C-C-C-2-3-C)-C-1
C=C-C1(-C)-C-C-C2-C(-X-C-C3-C(-C)(-X)-C-C-C-C-2-3-C)=C-1
C=C-C1(-C)-C-C-C2-C(-C-C-C3-C(-X)(-C)-C-C-C-C-2-3-C)=C-1
C=C-C1(-C)-C-C=C2-C(-C-C-C3-C(-X)(-C)-C-C-C-C-2-3-C)-C-1
C=C-C1(-C)-C-C-C2-C(-C-C-C3-C(-X)(-C)-C-C-C-C-2-3-C)=C-1
X-X-C1(-C)-C-C-C2-C(=C-C-C3-C(-C)(-C)-X-C-C-C-2-3-C)-C-1
C=C-C1(-C)-C-C-C2=C(-X-C-C3-C(-C)(-X)-C-C-X-C-2-3-C)-X-1
C=C-C1(-C)-C-C-X2-C(-X-X-C3-C(-C)(-C)-C-C-C-C-2-3-C)=C-1
C=C-C1(-C)^C-C-C2=C(-C-X*C3-C(-C)(-C)-C-C-X-C*2^3-C)-X*1
C=C-C1(-C)^C-C-C2=C(-X-X*C3-C(-C)(-C)-C-C-C-C*2^3-C)-X*1
C=C-C1(-C)-C-C-C2-C(-C-C-C3-C(-C)(-C)-C-X-C-C-2-3-C)=C-1
X-C-C1(-C)-C-C-X2-C(=C-C-C3-C(-C)(-X)-C-C-C-C-2-3-C)-C-1
C=C-C1(-C)-C-C-C2-C(-X-C-C3-C(-C)(-X)-C-C-C-C-2-3-C)=C-1
C=C-C1(-C)-C-C-C2-X(-X-C-C3-C(-C)(-X)-C-C-C-C-2-3-C)-C-1
C=C-C1(-C)-C-C-C2=C(-X-C-C3-C(-C)(-X)-C-C-C-C-2-3-C)-C-1
C=C-C1(-C)-C-C-C2-C(-X-X-C3-C(-C)(-C)-C-C-C-C-2-3-C)=C-1
C=C-C1(*C)^C-X*C2-X(-X-C*C3-C(-C)(-C)-X-X-X-C*2^3-C)-X-1
C=C-C1(-C)-X-C-C2-X(-C-C-C3-C(-C)(-X)-C-C-C-C-2-3-C)-C-1
C=C-C1(*C)^C-C=C2-C(^C-C^C3-C(-C)(*C)-X-C-C-C^2*3-C)-C-1
C=C-C1(-C)-X-C-C2-C(-C-C-C3-C(-C)(-C)-X-C-C-C-2-3-C)=C-1
X-X-C1(-C)^C-C^C2-C(=C-C^C3-C(-C)(-C)-X-X-C-C^2*3-C)-C*1
C=C-C1(-C)-X-C-C2-C(-C-C-C3-C(-C)(-C)-X-C-C-C-2-3-C)=C-1
C=C-C1(-C)-C-C-C2=C(-X-C-C3-C(-C)(-C)-C-C-X-C-2-3-C)-X-1
X-X-C1(-C)-C-C-C2-C(-C-C-C3-C(-C)(-C)-C-X-C-C-2-3-C)=C-1
X-X-C1(-C)-C-C-C2-C(=C-C-C3-C(-C)(-X)-X-C-C-C-2-3-C)-C-1
C=C-C1(-C)-C-C-C2=C(-X-C-C3-C(-C)(-X)-X-C-C-C-2-3-C)-C-1
C-X-C1(-C)-C-C-C2-C(-C-C-C3-C(-C)(-C)-X-C-C-C-2-3-C)=C-1
C=C-C1(-C)-C-C-C2-C(-C-C-C3-C(-C)(-C)-C-C-C-C-2-3-C)=C-1
C=C-C1(-X)-C-C-C2-C(-C-C-C3-C(-C)(-X)-C-C-C-C-2-3-C)=C-1
X-X-C1(-C)-C-C-C2-C(-X-C-C3-C(-C)(-C)-X-C-C-C-2-3-C)=C-1
C=C-C1(-C)-C-C=C2-C(-X-C-C3-C(-C)(-X)-C-C-C-C-2-3-C)-C-1
C=C-C1(-C)^C-X*C2-X(-X-C*C3-C(-C)(-C)-X-X=C-C*2^3-C)-X*1
C=C-C1(-C)^C-C=C2-C(^C-C^C3-C(-C)(*C)-X-C-C-C^2*3-C)-C*1
X-X-C1(-C)-C-C-C2-C(-X-C-C3-C(-C)(-X)-C-X-C-C-2-3-C)=C-1
C=C-C1(-C)-C-C-C2-C(=C-C-C3-C(-X)(-C)-C-C-C-C-2-3-C)-C-1
C=C-C1(-C)^C-C=C2-C(*C-C^C3-C(-C)(^C)-X-C-C-C*2^3-C)-C*1
C=C-C1(-C)^C-X*C2-C(^C-C*C3-C(-C)(*C)-X-C-C-C*2^3-C)-C*1
C=C-C1(-C)-C-C-C2-C(-X-C-C3-C(-C)(-C)-X-C-C-C-2-3-C)=C-1
C=C-C1(-C)-C-X-C2-X(-C-C-C3-C(-C)(-C)-X-C-C-C-2-3-C)-C-1
C=C-C1(-C)^C-C-C2=C(-X-X-X3-C(-C)(-C)-C-C-C-C*2^3-C)-X*1
C=C-C1(-C)-C-C-X2-C(-X-X=C3-C(-C)(-C)-C-C-X-C-2-3-C)=C-1
C=C-C1(-X)-C-C-X2-C(-C-C-C3-C(-C)(-X)-C-C-C-C-2-3-C)-C-1
X-X-C1(-C)-C-C-C2-C(=C-C-C3-C(-C)(-X)-X-C-C-C-2-3-X)-X-1
C=C-C1(-C)-C=C-C2=C(-X-C-C3-C(-C)(-C)-C-C-C-C-2-3-C)-C-1
C=C-C1(-C)-C-C=C2-C(-C-C-C3-C(-X)(-C)-C-C-C-C-2-3-C)-C-1
C=C-C1(-C)-X-X-C2-X(-C-C-C3-C(-C)(-C)-C-C-C-C-2-3-C)-C-1
C=C-C1(-C)-C-X-C2=C(-X-C-C3-C(-C)(-X)-C-C-C-C-2-3-C)-C-1
X-X-C1(-C)-C-C-C2-C(-C-C-C3-C(-C)(-X)-C-X-C-C-2-3-C)=C-1
C=C-C1(-C)^C-C=C2-C(*C-C^C3-C(-C)(^C)-X-C-C-C*2^3-C)-C*1
C=C-C1(-C)-C-C-C2-C(-C-C-C3-C(-X)(-C)-C-C-C-C-2-3-C)=C-1
C=C-C1(-C)-C-C-C2-C(=C-C-C3-C(-C)(-X)-X-X-C-C-2-3-C)-C-1
X-X-C1(-C)-C-C-C2-C(-C-C-C3-C(-C)(-C)-X-X-C-C-2-3-C)=C-1
C=C-C1(-C)-C-C-C2-C(=C-C-C3-C(-C)(-X)-X-C-C-C-2-3-C)-C-1
C=C-C1(-C)-C-C-C2-C(-X-C-C3-C(-C)(-C)-C-C-X-C-2-3-C)=C-1
C=C-C1(-C)^C-C-C2=C(-X-C*C3-C(*C)(^X)-C-C-X-C*2^3-C)-X*1
C=C-C1(-C)-X-C-C2-X(-C-C-C3-C(-C)(-X)-C-C-C-C-2-3-C)-C-1
X-X-C1(-C)-C-C-C2-C(-C-C-C3-C(-C)(-C)-C-C-C-C-2-3-C)=C-1
C=C-C1(-C)-X-C-C2-X(-C-C-C3-C(-C)(-X)-C-C-C-C-2-3-C)-C-1
C=C-C1(-C)-C-C-C2-X(-C-C-C3-C(-C)(-C)-C-C-C-C-2-3-X)-C-1
C=C-C1(-C)-X-C-C2-X(-C-C-C3-C(-C)(-X)-C-C-C-C-2-3-C)-C-1
C=C-C1(*C)^C-C=C2-C(^C-C^C3-C(-C)(*C)-X-C-C-C^2*3-C)-C-1
C=C-C1(-C)-C-C-C2=C(-X-C-C3-C(-C)(-C)-C-X-C-C-2-3-C)-C-1
C=C-C1(-C)^C-C^C2-X(-C-C^C3-C(-C)(-C)-C-C-C-C*2^3-C)-C*1
C=C-C1(-C)-C-C-C2-C(=C-C-C3-C(-X)(-C)-C-C-C-C-2-3-C)-C-1
C=C-C1(*C)^C-C=C2-C(^C-C^C3-C(-C)(*C)-X-C-C-C^2*3-C)-C-1
C=C-C1(-C)^C-C*C2-X(-C-C*C3-C(-C)(-C)-C-C-X-C*2^3-C)-C*1
X-X-C1(-C)-X-C-C2=C(-C-C-C3-C(-C)(-X)-C-X-C-C-2-3-C)-C-1
C=C-C1(-C)-C-C-X2-C(-X-C-C3-C(-C)(-C)-X-C-X-C-2-3-C)=C-1
C=C-C1(-C)-C-C-X2-C(=C-C-C3-C(-C)(-C)-C-C-X-C-2-3-C)-X-1
C=C-C1(*C)^C-X^C2-X(-X-C^C3-C(-C)(-C)-X-X-X-C^2*3-C)-X-1
C=C-C1(-C)-X-C-C2-C(-C-C-C3-C(-C)(-C)-X-C-C-C-2-3-C)=C-1
C=C-C1(-C)-X-C-C2=C(-X-C-C3-C(-C)(-C)-C-C-C-C-2-3-C)-C-1
C=C-C1(-C)-X-C-C2-C(-C-C-C3-C(-C)(-C)-X-C-C-C-2-3-C)=C-1
C=C-C1(-C)-C-X-X2-C(-X-X-X3-C(-C)(-C)-C-C-C-C-2-3-X)=C-1
C=C-C1(-C)-C-C-C2-C(-X-C-C3-C(-C)(-C)-C-C-C-C-2-3-C)=C-1
C=C-C1(-C)^C-C*C2-C(^C-C*C3-C(-C)(*C)-C-C-X-C*2^3-C)-X*1
C=C-C1(-C)^C-C*C2-C(=C-C*C3-C(-C)(-C)-X-C-C-C*2^3-C)-C*1
C=C-C1(-C)^C-C-C2=C(-C-C-C3-C(*C)(^X)-C-C-C-C*2^3-C)-C*1
C=C-C1(-C)-C-C-C2=C(-C-C-C3-C(-X)(-C)-C-C-C-C-2-3-C)-C-1
C=C-C1(-C)-X-C-C2-C(-C-C-C3-C(-C)(-C)-X-C-C-C-2-3-C)=C-1
C=C-C1(-C)-C-C-C2=C(-C-C-C3-C(-X)(-C)-C-C-C-C-2-3-C)-C-1
C=C-C1(-C)^C-C-C2=C(-C-C*C3-C(*C)(^X)-C-C-C-C*2^3-C)-C*1
C=C-C1(-C)-C-C-C2-C(=C-C-C3-C(-X)(-C)-C-C-C-C-2-3-C)-C-1
C=C-C1(-C)^C-C-C2=C(-C-C*C3-C(*C)(^X)-X-C-C-C*2^3-C)-C*1
C=C-C1(-C)^C-C-C2=C(-X-C*C3-C(*C)(^X)-C-C-X-C*2^3-C)-X*1
C=C-C1(-C)-C-C-C2-C(-C-C-C3-C(-C)(-X)-X-C-C-C-2-3-C)=C-1
C=C-C1(-C)-C-C-C2-C(=C-C-C3-C(-C)(-X)-C-C-C-C-2-3-C)-X-1
C=C-C1(-C)^C-X*C2-C(=C-C*C3-C(-C)(-C)-X-X-C-C*2^3-C)-X*1
C-C-C1(-C)^C-C*C2-C(^C-C*C3-C(-C)(*C)-C-C-C-C*2^3-C)-C*1
C=C-C1(-C)^C-X*C2-X(-X-C*C3-C(-C)(-C)-X-X-X-C*2^3-C)-X*1
C=C-C1(-C)-C-C-C2-X(-C-C-C3-C(-C)(-X)-C-C-C-C-2-3-C)-C-1
C=C-C1(-C)-X-C-C2-C(-C-C-C3-C(-C)(-C)-X-C-C-C-2-3-C)=C-1
C=C-C1(-C)^C-C-C2=C(-C-C^C3-C(*C)(^X)-C-C-C-C*2^3-C)-C*1
C=C-C1(-C)-C-C-C2-C(=C-C-C3-C(-C)(-X)-C-C-C-C-2-3-C)-X-1
X-C-C1(-C)-C-C-C2-C(=C-C-C3-C(-C)(-X)-C-C-C-C-2-3-C)-C-1
X-C-C1(-C)-C-C-C2-C(=C-C-C3-C(-C)(-X)-C-C-C-C-2-3-C)-C-1
C=C-C1(-C)-C-C=C2-C(-C-C-C3-C(-X)(-C)-C-C-C-C-2-3-C)-C-1
C=C-C1(-C)-C-C=C2-C(-C-C-C3-C(-X)(-C)-C-C-C-C-2-3-C)-C-1
C=C-C1(-C)-C-C-C2-C(-C-C-C3-C(-C)(-C)-X-C-C-C-2-3-C)=C-1
C=C-C1(-C)-C-C-C2-C(=C-C-C3-C(-C)(-X)-X-C-C-C-2-3-C)-C-1
C=C-C1(-C)-C-C-X2-C(=C-C-C3-C(-C)(-X)-X-C-C-C-2-3-C)-C-1
C=C-C1(-C)-C-C-C2-C(=C-C-C3-C(-C)(-X)-X-C-C-C-2-3-C)-C-1
C=C-C1(-C)-C-C-C2-C(-X-C-C3-C(-C)(-X)-C-C-C-C-2-3-C)=C-1
C=C-C1(-C)-C-C=C2-C(-C-C-C3-C(-C)(-X)-X-C-C-C-2-3-C)-C-1
C=C-C1(-C)-C-C-C2-C(-C=C-C3-C(-X)(-C)-C-C-C-C-2-3-C)=C-1
C=C-C1(-C)-C-C-C2-C(-X-C-C3-C(-X)(-X)-C-C-C-C-2-3-C)=C-1
C=C-C1(-C)-C-C-X2-C(-X-C-C3-C(-C)(-C)-C-C-C-C-2-3-X)=C-1
X-C-C1(-C)-C-C-C2-C(=C-C-C3-C(-C)(-X)-X-C-C-C-2-3-C)-C-1
C=C-C1(-C)^C-X*C2-X(-X-C*C3-C(-C)(-C)-X-X-X-C*2^3-C)-X*1
C=C-C1(-C)-C-C-C2-C(-X-C-C3-C(-C)(-C)-X-C-C-C-2-3-C)=C-1
C=C-C1(-C)-X-C-C2-C(-C-C-C3-C(-C)(-C)-X-C-C-C-2-3-C)=C-1
C=C-C1(-C)-C-C=C2-C(-C-C-C3-C(-X)(-C)-C-C-C-C-2-3-C)-C-1
C=C-C1(-C)-X-C-C2-C(-C-C-C3-C(-C)(-C)-X-C-C-C-2-3-C)=C-1
C=C-C1(-C)-X-C-C2-C(-C-C-C3-C(-C)(-C)-X-C-C-C-2-3-C)=C-1
C=C-C1(-C)-X-C-C2-C(-C-C-C3-C(-C)(-C)-X-C-C-C-2-3-C)=C-1
X-C-C1(-C)-C-C-C2-C(=C-C-C3-C(-C)(-X)-C-C-C-C-2-3-C)-C-1
X-X-C1(-C)-C-C-C2-C(-X-C-C3-C(-C)(-C)-X-C-C-C-2-3-C)=C-1
C=C-C1(-C)-C-C-C2-C(-C-X-C3-C(-C)(-C)-C-C-X-C-2-3-C)=C-1
C=C-C1(-C)^C-C=C2-C(^C-C*C3-C(-C)(*C)-X-C-C-C*2^3-C)-C*1
C=C-C1(-C)^C-C*C2-X(-X-C*C3-C(-C)(-C)-X-X-X-C*2^3-C)-X*1
C-C-C1(*C)^C-C*C2-C(^C-C*C3-C(-C)(*C)-C-C-C-C*2^3-C)-C-1
C-C-C1(-C)-C-C-C2-C(-X-C-C3-C(-C)(-X)-C-C-C-C-2-3-C)-C-1
X-C-C1(-C)-C-X-C2-C(-C-C-C3-C(-C)(-C)-C-C-X-C-2-3-C)=C-1
C=C-C1(-C)-X-C-C2-C(-C-C-C3-C(-C)(-C)-X-C-C-C-2-3-C)=C-1
C=C-C1(-C)-X-C=C2-C(-C-C-C3-C(-C)(-X)-C-C-C-C-2-3-C)-C-1
C=C-C1(-X)-C-C-C2-C(-C-C-C3-C(-C)(-X)-C-C-C-C-2-3-C)=C-1
C=C-C1(-C)-C-C=C2-C(-C-C-C3-C(-X)(-C)-C-C-C-C-2-3-C)-C-1
C=C-C1(-C)^C-C-C2=C(-C-X*C3-C(-C)(-C)-C-X-X-C*2^3-C)-X*1
C=C-C1(-C)^C-C-C2=C(-C-X*C3-C(-C)(-C)-C-X-C-C*2^3-C)-X*1
X-X-C1(-C)-C-C-C2=C(-C-C-C3-C(-C)(-C)-X-C-C-C-2-3-C)-C-1
C=C-C1(-C)-C-C-C2-C(=C-C-C3-C(-X)(-C)-C-C-C-C-2-3-C)-C-1
C=C-C1(-C)-C-C-C2-C(-C-C-C3-C(-X)(-C)-C-C-C-C-2-3-C)=C-1
C=C-C1(-C)-C-C-C2-C(=C-C-C3-C(-X)(-C)-C-C-C-C-2-3-C)-C-1
C=C-C1(-C)-C-C-C2=C(-X-C-C3-C(-C)(-X)-C-C-C-C-2-3-C)-C-1
C=C-C1(-C)-C-C-C2-C(=C-C-C3-C(-X)(-C)-C-C-C-C-2-3-C)-C-1
C=C-C1(-C)-C-C-C2-C(-C-C-C3-C(-C)(-X)-X-X-C-C-2-3-C)=C-1
C=C-C1(-C)-C-C-C2-C(-C-C-C3-C(-C)(-X)-X-X-C-C-2-3-C)=C-1
C=C-C1(-C)-C-C-C2-C(=C-C-C3-C(-C)(-X)-X-X-C-C-2-3-C)-C-1
C=C-C1(-C)^C-X*C2-X(-X-C*C3-C(-C)(-C)-X-X-X-C*2^3-C)-X*1
X-X-C1(-C)-C-C-C2-C(-X-C-C3-C(-C)(-C)-X-C-C-C-2-3-C)=C-1
C=C-C1(-C)-X-X-C2=C(-C-C-C3-C(-C)(-C)-X-C-C-C-2-3-C)-X-1
X-X-C1(-C)-C-C-C2-C(-C-C-C3-C(-C)(-C)-X-C-C-C-2-3-C)=C-1
C=C-C1(-C)-X-C=C2-C(-C-C-C3-C(-C)(-X)-C-C-C-C-2-3-C)-C-1
C=C-C1(-C)^C-X*C2-X(-X-C*C3-C(-C)(-C)-X-X=C-C*2^3-C)-X*1
C=C-C1(-C)-C-C-C2-C(=C-C-C3-C(-C)(-X)-X-C=C-C-2-3-C)-C-1
X-X-C1(-C)-C-C-C2-C(-C-C-C3-C(-C)(-X)-C-C-C-C-2-3-C)=C-1
X-X-C1(-C)-C-C-C2-C(-C-C-C3-C(-C)(-X)-X-C-C-C-2-3-C)=C-1
X-X-C1(-C)-C-C-C2-C(-C-C-C3-C(-C)(-X)-X-C-C-C-2-3-C)=C-1
X-X-C1(-C)-C-C-C2-C(-C-C-C3-C(-C)(-X)-X-C-C-C-2-3-C)=C-1
X-X-C1(-C)-C-C-C2-C(=C-C-C3-C(-C)(-X)-X-C-C-C-2-3-X)-X-1
X-X-C1(*X)^C-C-C2=C(-C-C*C3-C(-C)(-C)-C-C-C-C*2^3-C)-C-1
X-X-C1(-C)-C-C=C2-C(-C-C-C3-C(-C)(-X)-C-C-C-C-2-3-C)-C-1
X-X-C1(*X)^C-C-C2-C(=C-C-C3-C(-C)(-C)-X-C-C-C*2^3-C)-C-1
X-X-C1(-C)-C-C-C2-C(-C-C-C3-C(-C)(-C)-X-X-C-C-2-3-C)=C-1
X-X-C1(-C)-C-C-C2-C(-C-C-C3-C(-C)(-C)-X-X-C-C-2-3-C)=C-1
X-X-C1(-C)-C-C-C2-C(-C-C-C3-C(-C)(-C)-X-X-C-C-2-3-C)=C-1
X-X-C1(-C)^C-C^C2-C(=C-C^C3-C(-C)(-C)-X-C-C-C^2*3-C)-C*1
X-X-C1(-C)-C-C-C2-C(-C-C-C3-C(-C)(-C)-X-C-C-C-2-3-C)=C-1
X-X-C1(-C)-C-C-C2-C(-C-C-C3-C(-C)(-X)-C-C-C-C-2-3-C)=C-1
C=C-C1(*C)^C-C^C2-X(-C-C^C3-C(-C)(-C)-C-C-C-C*2^3-C)-C-1
C=C-C1(-C)-X-C-C2-C(=C-C-C3-C(-C)(-X)-C-C-C-C-2-3-C)-C-1
C=C-C1(-C)-X-C-C2-C(=C-C-C3-C(-C)(-X)-C-C-C-C-2-3-C)-C-1
C=C-C1(-C)-C-C-C2-C(=C-C-C3-C(-C)(-X)-X-C-C-C-2-3-X)-C-1
C=C-C1(-C)-X-C=C2-C(-C-C-C3-C(-C)(-X)-C-C-C-C-2-3-C)-C-1
C=C-C1(-C)-C-C-X2-C(-C-C-C3-C(-C)(-C)-X-C-C-C-2-3-C)=C-1
C=C-C1(-C)-C-C-C2-C(=C-X-C3-C(-C)(-X)-X-C-C-C-2-3-C)-C-1
C=C-C1(-C)-X-X-C2-X(-C-C-C3-C(-C)(-C)-C-C-C-C-2-3-C)-C-1
C=C-C1(-C)-C-C-C2-C(=C-C-C3-C(-X)(-C)-C-C-C-C-2-3-C)-C-1
C=C-C1(-C)^C-X^C2-X(-X-C^C3-C(-C)(-C)-X-X=C-C*2^3-C)-X*1
X-X-C1(-C)-C-C-C2-C(=C-C-C3-C(-C)(-X)-X-C-C-C-2-3-C)-C-1
X-X-C1(-C)-C-C-C2-C(-C-C-C3-C(-C)(-X)-C-X-C-C-2-3-C)=C-1
C=C-C1(-C)-C-C-C2-C(-C-C-C3-C(-X)(-C)-C-C-C-C-2-3-C)=C-1
X-X-C1(-C)-X-C-C2-C(-C-C-C3-C(-C)(-X)-C-X-C-C-2-3-C)=C-1
X-X-C1(-C)-C-C-C2-C(=C-C-C3-C(-C)(-C)-X-X-C-C-2-3-C)-C-1
X-X-C1(-C)-C-C-C2-C(-C-C-C3-C(-C)(-C)-X-X-C-C-2-3-C)=C-1
X-X-C1(-C)-C-C-C2-C(-C-C-C3-C(-C)(-C)-X-X-C-C-2-3-C)=C-1
X-X-C1(-C)-C-C-C2-C(-C-C-C3-C(-C)(-C)-X-X-C-C-2-3-C)=C-1
C-X-C1(-C)-C-C-C2-C(-C-C-C3-C(-C)(-X)-C-X-C-C-2-3-C)=C-1
X-X-C1(-C)-C-C-C2-C(-C-C-C3-C(-C)(-X)-C-X-C-C-2-3-C)=C-1
X-X-C1(-C)-C-C-C2-C(-C-C-C3-C(-C)(-X)-C-X-C-C-2-3-C)=C-1
X-X-C1(-C)-C-C-C2-C(-C-C-C3-C(-C)(-C)-C-X-C-C-2-3-C)=C-1
X-X-C1(-C)-C-C-C2-C(-C-C-C3-C(-C)(-X)-C-X-C-C-2-3-C)=C-1
X-X-C1(-C)-C-C-C2-C(-C-C-C3-C(-C)(-X)-C-X-C-C-2-3-C)=C-1
X-X-C1(-C)-C-C-C2-C(-C-C-C3-C(-C)(-C)-C-X-C-C-2-3-C)=C-1
X-X-C1(-C)-C-C-C2-C(-C-C-C3-C(-C)(-C)-X-C-C-C-2-3-C)=C-1
C=C-C1(-C)^C-X*C2-X(-X-C*C3-C(-C)(-C)-X-X-C-C*2^3-C)-X*1
X-X-C1(-C)-C-C-C2-C(-C-C-C3-C(-C)(-C)-X-C-C-C-2-3-C)=C-1
C=C-C1(-C)-C-X-X2-C(-X-X-X3-C(-C)(-C)-C-C-C-C-2-3-X)=C-1
C=C-C1(-C)-C-C-C2-X(-X-C-C3-C(-C)(-C)-C-C-X-C-2-3-C)-C-1
C=C-C1(-C)^C-X*C2-X(-X-C*C3-C(-C)(-C)-X-X-X-C*2^3-C)-X*1
X-X-C1(-C)-C-C=C2-C(-X-C-C3-C(-C)(-C)-X-C-C-C-2-3-C)-C-1
X-X-C1(-C)-C-C-C2-C(-C-C-C3-C(-C)(-X)-C-X-C-C-2-3-C)=C-1
C=C-C1(-C)^C-C^C2-X(-C-C^C3-C(-C)(-C)-C-C-C-C*2^3-C)-C*1
C=C-C1(-C)^C-X-C2=C(-X-C*C3-C(*C)(^X)-C-C-C-C*2^3-C)-X*1
X-C-C1(-C)-C-C-X2-C(=C-C-C3-C(-C)(-X)-C-C-C-C-2-3-C)-C-1
X-C-C1(-C)-C-C-X2-C(=C-C-C3-C(-C)(-X)-C-C-C-C-2-3-C)-C-1
X-X-C1(-C)-C-C-C2-C(=C-C-C3-C(-C)(-X)-X-C-C-C-2-3-X)-X-1
X-X-C1(-X)-C-C-C2=C(-X-C-C3-C(-C)(-C)-C-C-C-C-2-3-C)-C-1
C=C-C1(-C)^C-X*C2-X(-X-C*C3-C(-C)(-C)-X-X-X-C*2^3-C)-X*1
X-X-C1(-C)-C-C-C2-C(-C-C-C3-C(-C)(-C)-X-X-C-C-2-3-C)=C-1
C=C-C1(-C)^C-X^C2-X(-X-C*C3-C(-C)(-C)-X-X-X-C*2^3-X)-X*1
C=C-C1(-C)-C-C-C2-X(-X-C-C3-C(-C)(-C)-C-C-C-C-2-3-X)-X-1
C=C-C1(-C)^C-X*C2-X(-X-C*C3-C(-C)(-C)-X-X-C-C*2^3-C)-X*1
C=C-C1(-C)-C-C-C2=C(-X-C-C3-C(-C)(-X)-C-C-C-C-2-3-C)-C-1
C=C-C1(-C)-C-C-C2-C(-C-C-C3-C(-C)(-C)-C-C-C-C-2-3-C)=C-1
C=C-C1(-C)-C-C-X2-C(-C-X-C3-C(-C)(-C)-C-C-C-C-2-3-C)=C-1
C=C-C1(-C)-X-X-C2=C(-X-C-C3-C(-C)(-C)-C-C-C-C-2-3-C)-C-1
C=C-C1(-C)^C-C-C2=C(-C-C*C3-C(-C)(-C)-C-C-X-C*2^3-C)-X*1
C=C-C1(-C)-C-C-X2-C(-X-C=C3-C(-C)(-C)-C-C-C-C-2-3-C)=C-1
C=C-C1(-C)-C-C-X2-C(-X-X-C3-C(-C)(-C)-C-C-X-C-2-3-C)=C-1
C=C-C1(-C)-C-C-X2-C(-X-X-C3-C(-C)(-C)-C-C-C-C-2-3-X)=C-1
C=C-C1(-C)^C-C*C2-C(^X-C*C3-C(-C)(*C)-C-C-C-C*2^3-X)-X*1
C=C-C1(-C)-C-C-X2-C(-X-X-C3-C(-C)(-C)-C-C-C-C-2-3-X)=C-1
C=C-C1(-C)^C-X*C2-C(-X-X*C3-C(-C)(-C)-C-C-C-C*2^3-X)-X*1
C=C-C1(-C)^C-C*C2-C(=C-X*C3-C(-C)(-C)-C-C-X-C*2^3-C)-X*1
X-X-C1(-C)-C-C-C2-C(=C-C-C3-C(-C)(-X)-X-X-C-C-2-3-C)-C-1
C-C-C1(-C)^C-X*C2-X(-X-C*C3-C(-C)(-C)-X-X-X-C*2^3-C)-X*1
C=C-C1(-C)^C-C=C2-C(=C-C^C3-C(^C)(*X)-C-C-C-C*2^3-C)-C*1
C=C-C1(-C)-C-C=C2-C(=C-C-C3-C(-X)(-C)-C-C-C-C-2-3-C)-C-1
X-X-C1(*C)^C-C^C2-C(=C-C^C3-C(-C)(-C)-X-C-C-C^2*3-C)-X-1
C=C-C1(-C)^C-X-C2=C(-X-C*C3-C(-C)(-C)-C-C-C-C*2^3-C)-X*1
C=C-C1(-C)-C-C-C2-C(=C-C-C3-C(-C)(-X)-X-C-C-C-2-3-C)-C-1
X-X-C1(-C)^C-C-C2=C(-C-X*C3-C(-C)(-C)-C-C-C-C*2^3-C)-X*1
C=C-C1(-C)^C-C-C2=C(-C-X*C3-C(-C)(-C)-C-C-X-C*2^3-C)-X*1
C=C-C1(-C)-C-X-X2-C(-X-C-C3-C(-C)(-C)-C-C-C-C-2-3-X)=C-1
C=C-C1(-C)-C-C-C2-C(-X-C-C3-C(-C)(-C)-C-C-X-C-2-3-X)=C-1
C=C-C1(-C)-C-C-C2-C(-X-X-C3-C(-C)(-C)-C-C-C-C-2-3-X)=C-1
C=C-C1(-C)-C-C-X2-C(-X-X-C3-C(-C)(-C)-C-C-C-C-2-3-X)=C-1
C=C-C1(-C)^C-X-C2=C(-X-X*C3-C(-C)(-C)-C-C-C-C*2^3-X)-X*1
C=C-C1(-C)-C-X-X2-C(-X-X=C3-C(-C)(-C)-C-C-C-C-2-3-X)-X-1
C=C-C1(-C)^C-X*C2-C(=C-X*C3-C(-C)(-C)-C-C-C-C*2^3-C)-X*1
C=C-C1(-C)-C-C-X2-C(-X-X-C3-C(-C)(-C)-C-C-C-C-2-3-X)=C-1
X-X-C1(-C)-C-C-C2-C(-C-C-C3-C(-C)(-C)-X-C-C-C-2-3-C)=C-1
C=C-C1(-C)-X-C-C2-C(-C-C-C3-C(-C)(-C)-C-X-C-C-2-3-C)=C-1
C=C-C1(-C)-C-C-C2-C(=C-X-C3-C(-C)(-X)-C-C-C-C-2-3-C)-C-1
C=C-C1(-C)-C-C-C2-C(=C-C-C3-C(-X)(-C)-C-C-C-C-2-3-C)-C-1
C=C-C1(-C)^C-C-C2=C(-C-X*C3-C(-C)(-C)-C-C-X-C*2^3-C)-X*1
C=C-C1(-C)^C-C-C2=C(-C-C*C3-C(-C)(-C)-C-C-X-C*2^3-C)-X*1
C=C-C1(-C)^C-C*C2-X(-C-X*C3-C(-C)(-C)-C-C-C-C*2^3-C)-X*1
C=C-C1(-C)-X-C-C2-C(=C-C-C3-C(-C)(-C)-X-X-C-C-2-3-C)-C-1
C=C-C1(-C)-X-C-C2-C(=C-C-C3-C(-C)(-C)-X-X=C-C-2-3-C)-C-1
C=C-C1(-C)-C-C-C2-C(=C-C-C3-C(-C)(-X)-X-C-C-C-2-3-C)-C-1
C=C-C1(-C)-C-C-C2-C(=C-C-C3-C(-C)(-X)-C-C-C-C-2-3-C)-X-1
C=C-C1(-C)-C-C-X2-C(-X-C-C3-C(-C)(-C)-C-C-X-C-2-3-C)=C-1
C=C-C1(*C)^C-C-C2=C(-C-C-C3-C(^C)(*X)-C-C-C-C*2^3-C)-C-1
C=C-C1(-C)-C-C-C2=C(-X-C-C3-C(-C)(-X)-C-C-C-C-2-3-C)-C-1
X-X-C1(-C)-C-C=C2-C(-X-C-C3-C(-C)(-C)-X-C-C-C-2-3-C)-C-1
X-X-C1(-C)-C-C-C2-C(=C-C-C3-C(-C)(-X)-X-C-X-C-2-3-X)-X-1
X-X-C1(-C)-C-C-C2-C(=C-C-C3-C(-C)(-X)-X-C-C-C-2-3-X)-X-1
X-X-C1(-C)-C-C-C2-C(=C-C-C3-C(-C)(-X)-X-C-C-C-2-3-X)-X-1
X-C-C1(-C)-C-C-X2-C(=C-C-C3-C(-C)(-X)-C-C-C-C-2-3-C)-C-1
C=C-C1(-C)-C-C-C2-C(-X-C-C3-C(-C)(-X)-C-C-C-C-2-3-C)=C-1
X-X-C1(-C)-C-C-C2-X(-C-C-C3-C(-C)(-C)-X-X-C-C-2-3-C)-X-1
X-X-C1(-X)-C-C-C2-C(=C-X-C3-C(-C)(-X)-X-C-C-C-2-3-X)-X-1
X-X-C1(-C)-C-C-C2-C(=C-X-C3-C(-C)(-X)-X-C-C-C-2-3-X)-X-1
C=C-C1(-C)-X-C-C2-C(-C-C-C3-C(-C)(-C)-X-C-C-C-2-3-C)=C-1
C=C-C1(-C)-C-C-C2-C(-X-C-C3-C(-C)(-C)-X-C-C-C-2-3-C)=C-1
C=C-C1(-C)-X-C-C2-C(-X-C-C3-C(-C)(-X)-C-C-C-C-2-3-C)=C-1
C=C-C1(-C)-C-C-C2=C(-X-C-C3-C(-C)(-X)-C-C-C-C-2-3-C)-X-1
C=C-C1(-C)-C-C-C2-C(-X-C-C3-C(-X)(-X)-C-C-C-C-2-3-C)=C-1
C=C-C1(-C)-C-C-C2-C(-C-X-C3-C(-C)(-C)-X-X-C-C-2-3-C)=C-1
C=C-C1(-C)-C-X-C2-C(-C-C-C3-C(-C)(-C)-X-X-C-C-2-3-C)=C-1
C=C-C1(-C)-X-C-C2-C(=C-C-C3-C(-C)(-C)-X-X-C-C-2-3-C)-C-1
C=C-C1(*C)^C-X-C2=C(-C-C^C3-C(-C)(-C)-X-C-C-C^2*3-C)-X-1
C=C-C1(-C)-C-C-C2-C(-X-C-C3-C(-C)(-X)-C-X-C-C-2-3-C)=C-1
C=C-C1(-C)-C-C=C2-C(-X-C-C3-C(-C)(-X)-C-C-C-C-2-3-C)-X-1
X-X-C1(-C)^C-C*C2-C(=C-C*C3-C(-C)(-C)-X-X-C-C*2^3-C)-C*1
X-X-C1(-C)-C-C-C2-C(=C-C-C3-C(-C)(-C)-X-X-C-C-2-3-C)-C-1
C-X-C1(-C)-C-C-C2-C(=C-C-C3-C(-C)(-X)-C-C-C-C-2-3-C)-C-1
C=C-C1(-C)-C-C-C2-X(-X-C-C3-C(-C)(-C)-X-C-C-C-2-3-C)-C-1
C=C-C1(-C)-X-X-C2-X(-C-C-C3-C(-C)(-C)-C-C-C-C-2-3-C)-C-1
X-X-C1(-C)-C-C=C2-C(-C-C-C3-C(-C)(-C)-X-C-C-C-2-3-C)-C-1
C=C-C1(-C)^C-X*C2-X(-X-C*C3-C(-C)(-C)-X-X-X-C*2^3-C)-X*1
C=C-C1(-C)-C-C-C2-C(=C-C-C3-C(-C)(-X)-X-C-C-C-2-3-C)-C-1
X-X-C1(-C)-C-C=C2-C(-C-C-C3-C(-C)(-X)-C-C-C-C-2-3-C)-C-1
C=C-C1(-C)-X-C=C2-C(=C-C-C3-C(-C)(-C)-X-C-C-C-2-3-C)-X-1
C=C-C1(-C)-C-C-X2-C(=C-C-C3-C(-C)(-C)-C-C-X-C-2-3-C)-X-1
C=C-C1(-C)-C-C-X2-C(-X-C-C3-C(-C)(-C)-C-C-X-C-2-3-C)=C-1
X-X-C1(-C)-C-X-C2=C(-X-C-C3-C(-C)(-C)-C-C-C-C-2-3-C)-C-1
C=C-C1(-C)-C-C-C2-X(-C-C-C3-C(-C)(-X)-X-C-C-C-2-3-C)-C-1
X-X-C1(-C)-C-C-C2=C(-X-C-C3-C(-C)(-C)-C-C-C-C-2-3-C)-C-1
C=C-C1(-C)-C-X-C2-C(-X-C-C3-C(-C)(-C)-C-C-C-C-2-3-C)-C-1
C=C-C1(-C)-C-C-X2-C(-C-X-C3-C(-C)(-C)-C-C-C-C-2-3-C)=C-1
C=C-C1(-C)-C-C-C2-C(-C-C-C3-C(-C)(-C)-C-C-X-C-2-3-C)=C-1
C=C-C1(-C)-C-C-C2-C(-C-X-C3-C(-C)(-C)-C-C-X-C-2-3-C)=C-1
C=C-C1(-C)-C-X-C2-C(-C-C-C3-C(-C)(-C)-C-C-X-C-2-3-C)=C-1
C=C-C1(-C)^C-C-C2=C(-C-C*C3-C(*C)(^X)-C-C-C-C*2^3-C)-C*1
C-C-C1(-C)^C-C*C2-C(^C-C*C3-C(-C)(*C)-C-C-C-C*2^3-X)-C*1
X-X-C1(-C)-C-C-C2-C(-C-C-C3-C(-C)(-C)-X-C-C-C-2-3-C)=C-1
X-X-C1(-C)-C-C-C2-C(-C-C-C3-C(-C)(-C)-X-C-C-C-2-3-C)=C-1
X-X-C1(-C)-C-C-C2-C(-C-X-C3-C(-C)(-C)-C-C-C-C-2-3-C)=C-1
C=C-C1(-C)-C-C-X2-C(-X-X-C3-C(-C)(-X)-C-C-X-C-2-3-C)=C-1
C=C-C1(*C)^C-X^C2-X(-X-C^C3-C(-C)(-C)-X-X=C-C^2*3-C)-X-1
X-X-C1(-C)-C-C-C2=C(-X-C-C3-C(-C)(-C)-C-C-X-C-2-3-C)-X-1
C=C-C1(-C)^C-C-C2=C(-X-X*C3-C(-C)(-C)-C-C-X-C*2^3-C)-X*1
C=C-C1(-C)-C-C-C2-X(-C-X-C3-C(-C)(-X)-X-C-C-C-2-3-C)-C-1
X-X-C1(-C)-C-C-C2-C(=C-C-C3-C(-C)(-X)-X-C-C-C-2-3-C)-X-1
C=C-C1(-C)-X-C=C2-C(-C-C-C3-C(-C)(-C)-X-X-C-C-2-3-C)-X-1
X-X-C1(-C)-C-C-C2=C(-C-C-C3-C(-C)(-X)-C-C-C-C-2-3-C)-X-1
C=C-C1(-C)-X-X-C2-X(-C-C-C3-C(-C)(-C)-C-C-C-C-2-3-C)-C-1
C=C-C1(-C)-X-X-C2-X(-C-C-C3-C(-C)(-C)-C-C-C-C-2-3-C)-C-1
C=C-C1(-C)-C-C-X2-C(-X-X-C3-C(-C)(-C)-X-C-X-C-2-3-X)=C-1
C=C-C1(-C)-C-C-C2-C(-X-C-C3-C(-C)(-X)-C-C-C-C-2-3-C)=C-1
C=C-C1(-C)-C-X-X2-C(-X-X-X3-C(-C)(-C)-C-C-C-C-2-3-X)=C-1
C=C-C1(-C)-C-X-X2-C(-X-X-X3-C(-C)(-C)-C-C-C-C-2-3-X)=C-1
C=C-C1(-C)-C-X-C2-C(-X-X-X3-C(-C)(-C)-C-C-C-C-2-3-X)=C-1
C=C-C1(-C)-C-C-C2=C(-X-X-X3-C(-C)(-C)-C-C-C-C-2-3-X)-X-1
C=C-C1(-C)-C-C-X2-C(-X-C-C3-C(-C)(-C)-C-C-X-C-2-3-X)=C-1
C=C-C1(-C)-C-C-X2-C(-X-X-X3-C(-C)(-C)-C-C-C-C-2-3-X)=C-1
C=C-C1(-C)-C-C-X2-C(-X-X-X3-C(-C)(-C)-C-C-C-C-2-3-X)=C-1
X-C-C1(-C)-C-X-C2-C(-C-C-C3-C(-C)(-C)-C-C-X-C-2-3-C)=C-1
X-X-C1(-C)^C-X*C2-C(=C-C*C3-C(-C)(-C)-X-C-C-C*2^3-C)-X*1
X-X-C1(*C)^C-C-C2=C(-C-C*C3-C(-C)(-C)-C-C-C-C*2^3-C)-X-1
X-C-C1(-C)-C-C-C2-C(=C-C-C3-C(-C)(-X)-C-C-C-C-2-3-C)-X-1
X-C-C1(-C)-C-X-C2-C(-C-C-C3-C(-C)(-C)-C-C-X-C-2-3-C)=C-1
C=C-C1(-C)^C-C-C2=C(-X-X^C3-C(-C)(-C)-C-C-C-C*2^3-C)-X*1
C=C-C1(-C)^C-C-C2=C(-X-X^C3-C(-C)(-C)-C-C-C-C*2^3-C)-X*1
X-X-C1(*C)^C-C-C2=C(-C-C^C3-C(-C)(-C)-C-C-C-C^2*3-C)-C-1
C=C-C1(-C)-X-C=C2-C(-C-C-C3-C(-C)(-X)-C-C-C-C-2-3-C)-C-1
X-X-C1(-C)-X-C-C2-X(-C-C-C3-C(-C)(-C)-X-C-C-C-2-3-C)-C-1
X-X-C1(-C)^C-C^C2-C(=C-C^C3-C(-C)(-C)-X-C-C-C^2*3-C)-X*1
X-X-C1(-C)-C-C-C2=C(-C-C-C3-C(-C)(-C)-X-C-C-C-2-3-C)-X-1
X-X-C1(-C)-X-C-C2-C(-C-C-C3-C(-C)(-X)-C-X-C-C-2-3-C)=C-1
X-X-C1(-C)-C-C-C2=C(-C-C-C3-C(-C)(-X)-C-X-C-C-2-3-C)-X-1
C=C-C1(-C)-C-C-C2-X(-C-C-C3-C(-C)(-X)-C-C-C-C-2-3-C)-C-1
C=C-C1(-C)-C-C-C2-X(-C-C-C3-C(-C)(-X)-C-C-C-C-2-3-C)-C-1
C=C-C1(*C)^C-X-C2=C(-X-X-X3-C(-C)(-C)-C-C-C-C*2^3-X)-X-1
C=C-C1(*C)^C-X-C2=C(-X-X-X3-C(-C)(-C)-C-C-C-C*2^3-X)-X-1
C=C-C1(-C)-X-C-X2-C(-C-C-C3-C(-C)(-C)-X-X=C-C-2-3-C)=C-1
X-C-C1(-C)-C-C-C2-C(=C-C-C3-C(-C)(-X)-C-C-C-C-2-3-C)-C-1
C=C-C1(-X)-C-C-C2-C(=C-C-C3-C(-C)(-C)-C-C-C-C-2-3-C)-C-1
C=C-C1(-C)-C-C-C2-C(=C-C-C3-C(-X)(-C)-C-C-C-C-2-3-C)-C-1
C=C-C1(-C)-C-C-C2-C(=C-C-C3-C(-X)(-C)-C-C-C-C-2-3-C)-C-1
C=C-C1(-C)-C-C-C2-C(=C-X-C3-C(-C)(-X)-C-C-C-C-2-3-C)-X-1
C=C-C1(-C)-C-X-C2-X(-X-X-C3-C(-C)(-C)-X-X-X-C-2-3-C)-X-1
C=C-C1(-C)^X-X*C2-X(-X-C*C3-C(-C)(-C)-X-X-X-C*2^3-C)-X*1
C=C-C1(-C)^C-X*C2-X(-X-C*C3-C(-C)(-C)-X-X-X-C*2^3-X)-X*1
C=C-C1(-C)^C-X*C2-X(-X-C*C3-C(-C)(-C)-X-X-X-C*2^3-C)-X*1
C=C-C1(-C)^C-X*C2-X(-X-C*C3-C(-C)(-C)-X-X-X-C*2^3-C)-X*1
C=C-C1(-C)^C-X*C2-X(-X-C*C3-C(-C)(-C)-X-X-X-C*2^3-C)-X*1
C=C-C1(-C)^C-X*C2-X(-X-C*C3-C(-C)(-C)-X-X-X-C*2^3-C)-X*1
C=C-C1(-C)-C-X-C2-X(-X-C-C3-C(-C)(-C)-X-X-X-C-2-3-C)-X-1
C=C-C1(-C)^C-X*C2-X(-X-C*C3-C(-C)(-C)-X-X-X-C*2^3-C)-X*1
C=C-C1(*C)^C-X*C2-X(-X-C*C3-C(-C)(-C)-X-X-X-C*2^3-C)-X-1
C=C-C1(-C)^C-X*C2-X(-X-C*C3-C(-C)(-C)-X-X-X-C*2^3-C)-X*1
C=C-C1(-C)^C-X*C2-X(-X-C*C3-C(-C)(-C)-X-X-X-C*2^3-C)-X*1
C-C-C1(*C)^C-X*C2-X(-X-C*C3-C(-C)(-C)-X-X-C-C*2^3-C)-X-1
C=C-C1(-C)^C-X*C2-X(-X-C*C3-C(-C)(-C)-X-X-X-C*2^3-C)-X*1
C=C-C1(-C)^C-X*C2-X(-X-C*C3-C(-C)(-C)-X-X-X-C*2^3-C)-X*1
C=C-C1(-C)^C-X*C2-X(-X-C*C3-C(-C)(-C)-X-X-X-C*2^3-C)-X*1
C=C-C1(*C)^C-X*C2-X(-X-C*C3-C(-C)(-C)-X-X-X-C*2^3-C)-X-1
C=C-C1(-C)^C-X*C2-X(-X-C*C3-C(-C)(-C)-X-X-X-C*2^3-C)-X*1
X-X-C1(*C)^C-C-C2=C(-C-C^C3-C(-C)(-C)-C-C-C-C^2*3-C)-C-1
C=C-C1(-C)-C-C-C2-C(=C-C-C3-C(-X)(-C)-C-C-C-C-2-3-C)-C-1
C=C-C1(-C)-C-C-C2-X(-C-X-C3-C(-C)(-X)-C-C-C-C-2-3-C)-C-1
C=C-C1(-C)-C-C-C2-X(-C-X-C3-C(-C)(-X)-C-C-C-C-2-3-C)-C-1
C=C-C1(-C)-X-X-C2=C(-X-C-C3-C(-C)(-C)-C-C-C-C-2-3-C)-C-1
C=C-C1(-C)-C-C-C2-C(=C-C-C3-C(-C)(-X)-X-C-C-C-2-3-C)-C-1
C=C-C1(-C)-C-C-C2-C(=C-C-C3-C(-C)(-X)-X-C-C-C-2-3-C)-C-1
C=C-C1(-C)-C-C-C2-C(-X-C-C3-C(-C)(-X)-C-C-C-C-2-3-C)=C-1
C=C-C1(-C)-X-C-C2-C(=C-C-C3-C(-C)(-X)-C-C-C-C-2-3-C)-C-1
C=C-C1(-C)-X-C-C2-C(=C-C-C3-C(-C)(-X)-C-C-C-C-2-3-C)-C-1
C=C-C1(-C)-C-X-C2=C(-C-C-C3-C(-C)(-X)-C-C-C-C-2-3-C)-C-1
X-C-C1(-C)-C-C-C2-C(-C=C-C3-C(-C)(-X)-C-C-C-C-2-3-C)=C-1
C=C-C1(-C)-C-C-C2-C(-X-C-C3-C(-C)(-C)-C-X-C-C-2-3-C)=C-1
C=C-C1(-C)-C-C-X2-C(-X-C-C3-C(-C)(-C)-C-C-C-C-2-3-C)=C-1
C=C-C1(-C)-C-X-C2=C(-C-C-C3-C(-C)(-C)-X-C-C-C-2-3-C)-C-1
C=C-C1(-C)-C-X-C2=C(-X-C-C3-C(-C)(-C)-C-C-C-C-2-3-C)-C-1
C=C-C1(-C)-X-C-C2=C(-X-C-C3-C(-C)(-C)-C-C-C-C-2-3-C)-C-1
C=C-C1(-C)^C-C-C2=C(-X-C*C3-C(-C)(-C)-C-C-C-C*2^3-C)-X*1
C=C-C1(-C)-C-C-C2-C(-X-C-C3-C(-C)(-X)-C-C-C-C-2-3-C)=C-1
C=C-C1(-C)-C-X-X2-C(-C-C-C3-C(-C)(-C)-X-C=C-C-2-3-C)=C-1
C=C-C1(-C)-C-X-X2-C(-X-C-C3-C(-C)(-C)-X-C=C-C-2-3-C)=C-1
C=C-C1(-C)-X-C-C2-X(-C-C-C3-C(-C)(-C)-X-C=C-C-2-3-C)-C-1
C=C-C1(-C)-C-C-C2-C(-X-C-C3-C(-C)(-X)-C-C-C-C-2-3-C)-C-1
X-C-C1(-C)-C-C-C2-C(=C-C-C3-C(-C)(-X)-C-C-C-C-2-3-C)-C-1
C=C-C1(-C)-C-C-C2-X(-C-C-C3-C(-C)(-X)-C-C-C-C-2-3-C)-C-1
C=C-C1(-C)-X-C-C2-C(-X-C-C3-C(-C)(-X)-C-C-C-C-2-3-C)=C-1
X-C-C1(-C)-C-C-C2-C(=C-C-C3-C(-C)(-X)-C-C-C-C-2-3-C)-C-1
C=C-C1(-C)-X-C-C2-C(-X-C-C3-C(-C)(-X)-C-C-C-C-2-3-C)=C-1
X-X-C1(-C)-C-C-C2-C(-C-C-C3-C(-C)(-X)-X-C-C-C-2-3-C)=C-1
X-X-C1(-C)-C-C-C2-C(=C-C-C3-C(-C)(-X)-X-C-C-C-2-3-X)-C-1
X-C-C1(-C)-C-C-C2-C(-X-C-C3-C(-C)(-X)-C-C-C-C-2-3-C)-C-1
X-X-C1(-C)-C-C-C2-C(-C-C-C3-C(-C)(-X)-C-X-C-C-2-3-C)=C-1
C=C-C1(-C)-C-C-C2-C(-X-C-C3-C(-C)(-C)-C-X-X-C-2-3-C)=C-1
C=C-C1(-C)-C-C-C2=C(-X-C-C3-C(-C)(-X)-C-C-C-C-2-3-C)-X-1
C=C-C1(-C)-X-C-C2=C(-X-C-C3-C(-C)(-C)-C-C-C-C-2-3-X)-C-1
C=C-C1(-C)-C-C-X2-C(-X-C-C3-C(-C)(-X)-C-C-C-C-2-3-C)-C-1
X-X-C1(-C)-C-C-C2-C(-X-C-C3-C(-C)(-C)-X-C-C-C-2-3-C)=C-1
X-X-C1(-X)-C-C-C2-C(-C-C-C3-C(-C)(-X)-C-X-C-C-2-3-C)=C-1
X-X-C1(-X)-C-C-C2-C(-C-C-C3-C(-C)(-X)-C-X-C-C-2-3-C)=C-1
C=C-C1(-C)-C-C-C2-C(=C-C-C3-C(-C)(-X)-X-C-C-C-2-3-C)-C-1
C=C-C1(-C)-C-C-C2-C(-X-C-C3-C(-C)(-X)-C-C-C-C-2-3-C)=C-1
C=C-C1(-C)-C-C-C2=C(-X-C-C3-C(-C)(-X)-C-C-C-C-2-3-C)-C-1
C=C-C1(-C)-C-C-C2=C(-X-C-C3-C(-C)(-X)-C-C-C-C-2-3-C)-C-1
C=C-C1(-C)-C-C-C2-C(=C-C-C3-C(-C)(-X)-C-C-C-C-2-3-C)-X-1
C=C-C1(-C)-X-C=C2-C(-C-C-C3-C(-C)(-C)-X-X=C-C-2-3-C)=C-1
C=C-C1(-C)-X-C=C2-C(-C-C-C3-C(-C)(-C)-X-C-C-C-2-3-C)=C-1
C=C-C1(-C)-C-C-C2-X(-C-C-C3-C(-C)(-X)-C-C-C-C-2-3-C)-C-1
X-C-C1(-C)-C-C-C2-X(-C-C-C3-C(-C)(-X)-C-C-C-C-2-3-C)-C-1
C=C-C1(-C)-C-C-C2-C(-C-C-C3-C(-X)(-C)-C-C-C-C-2-3-C)=C-1
C=C-C1(-C)-C-C-C2-C(-C-C-C3-C(-X)(-C)-C-C-C-C-2-3-C)=C-1
C=C-C1(-C)^C-X^C2-X(-X-C*C3-C(-C)(-C)-X-X-X-C^2*3-C)-X*1
C=C-C1(-C)-C-C-C2-C(-C-C-C3-C(-C)(-C)-C-C-C-C-2-3-C)=C-1
C=C-C1(-C)-C-C-C2-C(=C-C-C3-C(-C)(-C)-X-C-X-C-2-3-C)-C-1
C=C-C1(-C)-C-C-C2-C(=C-C-C3-C(-C)(-C)-C-C-X-C-2-3-C)-X-1
C=C-C1(-C)-C-C-C2-C(=C-C-C3-C(-C)(-C)-C-C-X-C-2-3-C)-X-1
C=C-C1(-C)-X-C-C2-C(=C-C-C3-C(-C)(-C)-X-C-C-C-2-3-C)-C-1
C=C-C1(-C)-C-C-C2-C(=C-C-C3-C(-C)(-X)-X-C-C-C-2-3-C)-C-1
C=C-C1(-C)-C-C-C2-C(=C-C-C3-C(-C)(-X)-X-C-C-C-2-3-C)-C-1
C=C-C1(-C)-C-C-C2-C(=C-C-C3-C(-C)(-X)-X-C-C-C-2-3-C)-C-1
C=C-C1(-C)-C-C-C2-C(=C-C-C3-C(-C)(-X)-X-C-C-C-2-3-C)-C-1
C=C-C1(-C)-C-C-C2-C(=C-C-C3-C(-C)(-X)-X-C-C-C-2-3-C)-C-1
C=C-C1(-C)-C-C-C2-C(=C-C-C3-C(-C)(-X)-C-C-C-C-2-3-C)-X-1
C=C-C1(-C)-C-C-C2-C(-C-C-C3-C(-C)(-C)-C-X-X-C-2-3-C)=C-1
C=C-C1(-C)-C-C-C2-C(-X-C-C3-C(-C)(-C)-C-C-X-C-2-3-C)=C-1
C=C-C1(-C)-C-C-C2-C(-X-C-C3-C(-C)(-C)-C-C-X-C-2-3-C)=C-1
C=C-C1(-C)-C-C-X2-C(-C-C-C3-C(-C)(-C)-C-C-X-C-2-3-C)=C-1
C=C-C1(-C)-C-C-X2-C(-C-C-C3-C(-C)(-C)-C-C-X-C-2-3-C)=C-1
C=C-C1(-C)-C-X-C2-C(-C-C-C3-C(-C)(-C)-C-C-X-C-2-3-C)=C-1
C=C-C1(-C)-C-X-C2-C(-C-C-C3-C(-C)(-C)-C-C-X-C-2-3-C)=C-1
C=C-C1(-C)-C-C-C2-C(-C-C-C3-C(-C)(-X)-C-X-C-C-2-3-C)=C-1
C=C-C1(-C)-C-C-C2-C(-C-C-C3-C(-C)(-X)-C-X-C-C-2-3-C)=C-1
C=C-C1(-C)-C-C-C2-C(-X-C-C3-C(-C)(-C)-X-C-C-C-2-3-C)=C-1
C=C-C1(-C)-C-C-C2-C(-X-C-C3-C(-C)(-C)-X-C-C-C-2-3-C)=C-1
C=C-C1(-C)-C-C-C2-C(-X-C-C3-C(-C)(-C)-X-C-C-C-2-3-C)=C-1
C=C-C1(-C)-C-C-C2-C(-X-C-C3-C(-C)(-C)-X-C-C-C-2-3-C)=C-1
C=C-C1(-C)-C-C-C2-C(-X-C-C3-C(-C)(-C)-X-C-C-C-2-3-C)=C-1
C=C-C1(-C)-C-C-C2-C(-X-C-C3-C(-C)(-C)-X-C-C-C-2-3-C)=C-1
C=C-C1(-C)-C-C-C2-C(-X-C-C3-C(-C)(-C)-X-C-C-C-2-3-C)=C-1
C=C-C1(-C)-C-X-C2-C(-C-C-C3-C(-C)(-C)-X-C-C-C-2-3-C)=C-1
C=C-C1(-C)-X-C-C2-C(-C-C-C3-C(-C)(-C)-X-C-C-C-2-3-C)=C-1
C=C-C1(-C)-X-C-C2-C(-C-C-C3-C(-C)(-C)-X-C-C-C-2-3-C)=C-1
C=C-C1(-C)-C-C-C2-C(-C-C-C3-C(-C)(-X)-X-C-C-C-2-3-C)=C-1
C=C-C1(-C)-C-C-C2-C(-C-C-C3-C(-C)(-X)-X-C-C-C-2-3-C)=C-1
C=C-C1(-C)-C-C-C2-C(-C-C-C3-C(-C)(-X)-X-C-C-C-2-3-C)=C-1
C=C-C1(-C)-C-C-C2-C(-X-X-C3-C(-C)(-C)-C-C-C-C-2-3-C)=C-1
C=C-C1(-C)-C-C-X2-C(-C-X-C3-C(-C)(-C)-C-C-C-C-2-3-C)=C-1
C=C-C1(-C)-C-C-X2-C(-C-X-C3-C(-C)(-C)-C-C-C-C-2-3-C)=C-1
C=C-C1(-C)-C-C-X2-C(-X-C-C3-C(-C)(-C)-C-C-C-C-2-3-C)=C-1
C=C-C1(-C)-C-C-X2-C(-X-C-C3-C(-C)(-C)-C-C-C-C-2-3-C)=C-1
C=C-C1(-C)-C-C-C2-C(-X-C-C3-C(-C)(-X)-C-C-C-C-2-3-C)=C-1
C=C-C1(-C)-X-C-C2-C(-C-C-C3-C(-C)(-X)-C-C-C-C-2-3-C)=C-1
C=C-C1(-C)-C-C-C2-C(-C-C-C3-C(-X)(-C)-C-C-C-C-2-3-C)=C-1
C=C-C1(-C)^C-C-C2=C(-C-X*C3-C(-C)(-C)-C-C-C-C*2^3-C)-X*1
C=C-C1(-C)-C-C-C2=C(-X-C-C3-C(-C)(-X)-C-C-C-C-2-3-C)-C-1
C=C-C1(-C)-C-C=C2-C(-C-C-C3-C(-C)(-X)-X-C-C-C-2-3-C)-C-1
C=C-C1(-C)-C-C-C2-C(-X-C-C3-C(-C)(-X)-X-X-C-C-2-3-C)=C-1
C=C-C1(-C)-C-C-C2-C(-X-C-C3-C(-C)(-X)-X-X-C-C-2-3-C)=C-1
C=C-C1(-C)-C-C-C2-C(-C-C-C3-C(-X)(-X)-X-X-C-C-2-3-C)=C-1
C=C-C1(-C)-C-C-C2=C(-X-C-C3-C(-C)(-X)-C-C-X-C-2-3-C)-X-1
C=C-C1(-C)-C-C-C2=C(-X-C-C3-C(-C)(-X)-C-C-X-C-2-3-C)-X-1
C=C-C1(-C)-C-C-C2=C(-X-C-C3-C(-C)(-X)-X-X-C-C-2-3-C)-C-1
C=C-C1(-C)-C-C-C2-C(=C-C-C3-C(-C)(-X)-X-X-C-C-2-3-C)-C-1
C=C-C1(-C)-C-C-X2-C(-C-C-C3-C(-C)(-C)-C-X-X-C-2-3-C)=C-1
C=C-C1(-C)-C-C-X2-C(-C-X-C3-C(-C)(-C)-C-C-X-C-2-3-C)=C-1
C=C-C1(-C)-C-C-X2-C(-C-X-C3-C(-C)(-C)-C-C-X-C-2-3-C)=C-1
C=C-C1(-C)-C-C-X2-C(-C-X-C3-C(-C)(-C)-C-C-X-C-2-3-C)=C-1
C=C-C1(-C)-C-C-X2-C(-X-C-C3-C(-C)(-C)-C-C-X-C-2-3-C)=C-1
C=C-C1(-C)-C-X-C2-C(-X-C-C3-C(-C)(-C)-C-C-X-C-2-3-C)=C-1
C=C-C1(-C)-C-X-C2-C(-X-C-C3-C(-C)(-C)-C-C-X-C-2-3-C)=C-1
C=C-C1(-C)-C-X-C2-C(-X-C-C3-C(-C)(-C)-C-C-X-C-2-3-C)=C-1
C=C-C1(-C)-C-C-C2-C(-X-C-C3-C(-C)(-C)-X-X-C-C-2-3-C)=C-1
C=C-C1(-C)-C-C-C2-C(-C-C-C3-C(-C)(-X)-X-X-C-C-2-3-C)=C-1
C=C-C1(-C)-C-C-C2-C(-C-C-C3-C(-X)(-X)-C-X-C-C-2-3-C)=C-1
C=C-C1(-C)-C-C-C2-C(-C-C-C3-C(-X)(-X)-C-X-C-C-2-3-C)=C-1
C=C-C1(-C)-C-C-C2-C(-X-C-C3-C(-C)(-X)-X-C-C-C-2-3-C)=C-1
C=C-C1(-C)-C-X-X2-C(-C-C-C3-C(-C)(-C)-X-C-C-C-2-3-C)=C-1
C=C-C1(-C)-X-C-C2-C(-C-C-C3-C(-C)(-X)-X-C-C-C-2-3-C)=C-1
C=C-C1(-C)-X-C-C2-C(-C-C-C3-C(-C)(-X)-X-C-C-C-2-3-C)=C-1
C=C-C1(-C)-X-C-C2-C(-C-C-C3-C(-C)(-X)-X-C-C-C-2-3-C)=C-1
C=C-C1(-C)-X-C-C2-C(-C-C-C3-C(-C)(-X)-X-C-C-C-2-3-C)=C-1
C=C-C1(-C)-C-C-C2-C(-C-C-C3-C(-X)(-X)-X-C-C-C-2-3-C)=C-1
C=C-C1(-C)-C-C-X2-C(-X-X-C3-C(-C)(-C)-C-C-C-C-2-3-C)=C-1
C=C-C1(-C)-C-X-X2-C(-X-C-C3-C(-C)(-C)-C-C-C-C-2-3-C)=C-1
C=C-C1(-C)-X-C-C2=C(-C-C-C3-C(-C)(-C)-X-C-C-C-2-3-C)-X-1
C=C-C1(-C)-C-C-C2=C(-C-C-C3-C(-X)(-C)-C-C-C-C-2-3-C)-C-1
C=C-C1(-C)-C-C-C2-C(=C-C-C3-C(-C)(-C)-C-X-C-C-2-3-C)-C-1
C=C-C1(-C)-C-C-C2-C(=C-C-C3-C(-C)(-C)-X-C-C-C-2-3-C)-C-1
C=C-C1(-X)-C-C-C2-C(=C-C-C3-C(-C)(-C)-C-C-C-C-2-3-C)-C-1
C=C-C1(-X)-C-C-C2-C(=C-C-C3-C(-C)(-C)-C-C-C-C-2-3-C)-C-1
C=C-C1(-X)-C-C-C2-C(=C-C-C3-C(-C)(-C)-C-C-C-C-2-3-C)-C-1
C=C-C1(-X)-C-C-C2-C(=C-C-C3-C(-C)(-C)-C-C-C-C-2-3-C)-C-1
C=C-C1(-C)-C-C-C2-C(=C-C-C3-C(-X)(-C)-C-C-C-C-2-3-C)-C-1
C=C-C1(-C)-C-C-C2-C(=C-C-C3-C(-X)(-C)-C-C-C-C-2-3-C)-C-1
C=C-C1(-C)-C-C-C2-C(=C-C-C3-C(-X)(-C)-C-C-C-C-2-3-C)-C-1
C=C-C1(-C)-C-C-C2-C(=C-C-C3-C(-X)(-C)-C-C-C-C-2-3-C)-C-1
C=C-C1(-C)-C-C-C2-C(-C-C-C3-C(-C)(-C)-C-C-X-C-2-3-C)=C-1
C=C-C1(-C)-C-C-C2-C(-C-C-C3-C(-C)(-C)-X-C-C-C-2-3-C)=C-1
C=C-C1(-C)-C-C-C2-C(-C-C-C3-C(-C)(-C)-X-C-C-C-2-3-C)=C-1
C=C-C1(-C)-C-C-C2-C(-C-X-C3-C(-C)(-C)-C-C-C-C-2-3-C)=C-1
C=C-C1(-C)-C-C-C2-C(-X-C-C3-C(-C)(-C)-C-C-C-C-2-3-C)=C-1
C=C-C1(-C)-C-C-C2-C(-X-C=C3-C(-C)(-C)-C-C-C-C-2-3-C)=C-1
X-C-C1(-C)-C-C-C2-C(-X-C-C3-C(-C)(-C)-C-C-C-C-2-3-C)=C-1
X-C-C1(-C)-C-C-C2-C(-X-C-C3-C(-C)(-C)-C-C-C-C-2-3-C)=C-1
C=C-C1(-C)-C-C-C2-C(-X-C-C3-C(-C)(-C)-C-C-C-C-2-3-C)=C-1
C=C-C1(-C)-C-X-C2-C(-C-C-C3-C(-C)(-C)-C-C-C-C-2-3-C)=C-1
C=C-C1(-C)-C-C-C2-C(-C-C-C3-C(-X)(-C)-C-C-C-C-2-3-C)=C-1
C=C-C1(-C)-C-C-C2-C(-C-C-C3-C(-X)(-C)-C-C-C-C-2-3-C)=C-1
C=C-C1(-C)-C-C-C2-C(-C-C-C3-C(-X)(-C)-C-C-C-C-2-3-C)=C-1
C=C-C1(-C)^C-C-C2=C(-C-C*C3-C(-C)(-C)-X-C-C-C*2^3-C)-C*1
C=C-C1(-C)-C-C-C2=C(-C-C-C3-C(-C)(-X)-C-C-C-C-2-3-C)-C-1
C=C-C1(-C)-C-C=C2-C(-C-C-C3-C(-X)(-C)-C-C-C-C-2-3-C)-C-1
C=C-C1(-C)-C-C=C2-C(-C-C-C3-C(-C)(-X)-C-C-C-C-2-3-C)-C-1
C=C-C1(-C)-C-C=C2-C(-C-C-C3-C(-X)(-C)-C-C-C-C-2-3-C)-C-1
C=C-C1(-C)-C-C-C2=C(-X-C-C3-C(-C)(-C)-C-C-C-C-2-3-C)-C-1
X-X-C1(-C)-C-C-C2-X(-C-C-C3-C(-C)(-C)-C-C-C-C-2-3-C)-C-1
X-X-C1(-C)-C-C-C2-X(-C-C-C3-C(-C)(-C)-C-C-C-C-2-3-C)-C-1
C-C-C1(-C)-C-C-C2-C(-C-C-C3-C(-C)(-C)-C-C-C-C-2-3-X)-C-1
C=C-C1(-C)-C-C-C2-C(-C=C-C3-C(-C)(-C)-C-C-C-C-2-3-C)=C-1
X-X-C1(-C)-C-C-C2-C(=C-C-C3-C(-C)(-C)-C-C-C-C-2-3-C)-C-1
C-X-C1(-C)-C-C-C2-C(=C-C-C3-C(-C)(-C)-C-C-C-C-2-3-C)-C-1
X-X-C1(-C)-C-C-C2-C(-C-C-C3-C(-C)(-C)-C-C-C-C-2-3-C)=C-1
C=C-C1(-C)-C-C-C2-X(-C-C-C3-C(-C)(-C)-X-C-C-C-2-3-C)-C-1
C=C-C1(-C)-C-C-C2-X(-C-C-C3-C(-C)(-C)-X-C-C-C-2-3-C)-C-1
C=C-C1(-C)-C-C-C2-X(-X-C-C3-C(-C)(-C)-C-C-C-C-2-3-C)-C-1
C=C-C1(-C)-C-C-C2-X(-X-C-C3-C(-C)(-C)-C-C-C-C-2-3-C)-C-1
C=C-C1(-C)-C-X-C2-X(-C-C-C3-C(-C)(-C)-C-C-C-C-2-3-C)-C-1
C=C-C1(-C)-X-C-C2-X(-C-C-C3-C(-C)(-C)-C-C-C-C-2-3-C)-C-1
C=C-C1(-C)-C-C-C2-X(-C-C-C3-C(-C)(-C)-C-C-C-C-2-3-X)-C-1
C=C-C1(-C)-X-X-C2-X(-C-X-C3-C(-C)(-X)-X-C-X-C-2-3-C)-C-1
C=C-C1(-C)-X-X-C2-X(-C-X-C3-C(-C)(-X)-X-C-X-C-2-3-C)-C-1
X-X-C1(-C)-C-C-C2-C(-C-C-C3-C(-C)(-X)-C-X-C-C-2-3-C)=C-1
C=C-C1(-C)-C-X-C2-X(-C-C-C3-C(-C)(-C)-C-C-X-C-2-3-C)-X-1
C=C-C1(-C)-C-C-C2-X(-X-C-C3-C(-C)(-C)-X-X-C-C-2-3-C)-C-1
C=C-C1(-C)-C-C-X2-X(-C-X-X3-C(-C)(-C)-C-C-C-C-2-3-C)-C-1
X-X-C1(-C)^C-C*C2-C(=C-C*C3-C(-C)(-C)-C-C-X-C*2^3-C)-C*1
X-X-C1(-C)-C-C-C2-C(=C-C-C3-C(-C)(-C)-X-C-C-C-2-3-C)-C-1
X-X-C1(-C)-C-C-C2-C(-C-C-C3-C(-C)(-C)-C-C-X-C-2-3-C)=C-1
C=C-C1(-C)-X-C-C2-X(-C-C-C3-C(-C)(-C)-C-C-X-C-2-3-C)-C-1
C=C-C1(-C)-C-X-C2-X(-C-C-C3-C(-C)(-C)-C-C-X-C-2-3-C)-C-1
C=C-C1(-C)-C-X-C2-X(-C-C-C3-C(-C)(-C)-C-C-X-C-2-3-C)-C-1
C=C-C1(-C)-C-C-C2-X(-C-C-C3-C(-C)(-C)-X-C-C-C-2-3-X)-C-1
C=C-C1(-C)-C-C-C2-X(-C-X-X3-C(-C)(-C)-C-C-C-C-2-3-C)-C-1
C=C-C1(-C)-C-C-C2-X(-X-X-C3-C(-C)(-C)-C-C-C-C-2-3-C)-C-1
C=C-C1(-C)-C-X-C2-X(-C-X-C3-C(-C)(-C)-C-C-C-C-2-3-C)-C-1
C=C-C1(-C)-C-C-C2-X(-C-X-C3-C(-C)(-X)-C-C-C-C-2-3-C)-C-1
C=C-C1(-C)-C-C-C2-X(-X-C-C3-C(-C)(-C)-C-C-C-C-2-3-C)-X-1
C=C-C1(-C)-C-C-C2-X(-X-C-C3-C(-C)(-C)-C-C-C-C-2-3-C)-X-1
C=C-C1(-C)-C-C-C2-X(-X-C-C3-C(-C)(-X)-C-C-C-C-2-3-C)-C-1
C=C-C1(-C)-C-C-C2-X(-X-C-C3-C(-C)(-X)-C-C-C-C-2-3-C)-C-1
C=C-C1(-C)-X-X-C2-X(-C-C-C3-C(-C)(-C)-C-C-C-C-2-3-C)-C-1
C=C-C1(-C)-X-X-C2-X(-C-C-C3-C(-C)(-C)-C-C-C-C-2-3-C)-C-1
C=C-C1(-C)-X-X-C2-X(-C-C-C3-C(-C)(-C)-C-C-C-C-2-3-C)-C-1
C=C-C1(-C)-C-X-C2-X(-C-C-C3-C(-C)(-X)-C-C-C-C-2-3-C)-C-1
C=C-C1(-C)^C-X*C2-X(-X-C*C3-C(-C)(-C)-X-X-X-C*2^3-C)-X*1
X-C-C1(-C)-C-C-C2-C(=C-X-C3-C(-C)(-X)-C-C-C-C-2-3-C)-X-1
C=C-C1(-C)-C-C=C2-C(-C-C-C3-C(-X)(-C)-C-C-C-C-2-3-C)-C-1
C=C-C1(-C)-C-C-C2-C(=C-C-C3-C(-C)(-X)-X-C-C-C-2-3-X)-C-1
C=C-C1(-C)-C-C-C2-C(-C-C-C3-C(-C)(-X)-C-C-C-C-2-3-C)-X-1
C=C-C1(-C)-C-C-C2-C(-C-X-C3-C(-C)(-C)-C-C-X-C-2-3-C)=C-1
C=C-C1(-C)^C-X*C2-X(-X-C*C3-C(-C)(-C)-X-X-C-C*2^3-C)-X*1
C=C-C1(-C)-C-X-C2-X(-X-C-C3-C(-C)(-C)-X-X-X-C-2-3-C)-C-1
C=C-C1(-C)-C-X-C2-X(-X-C-C3-C(-C)(-C)-X-X-X-C-2-3-C)-X-1
C=C-C1(-C)-C-C-C2-C(=C-C-C3-C(-X)(-C)-C-C-C-C-2-3-C)-C-1
C=C-C1(*C)^C-C-C2=C(-C-C*C3-C(-C)(-C)-C-C-C-C*2^3-C)-C-1
C=C-C1(-C)^C-C=C2-C(^C-C^C3-C(-C)(*C)-C-C-C-C^2*3-C)-C*1
C=C-C1(-C)-C-C-C2-C(=C-C-C3-C(-C)(-X)-C-X-C-C-2-3-C)-C-1
C=C-C1(-C)-X-C-C2-C(-C-C-C3-C(-C)(-C)-X-C-C-C-2-3-C)=C-1
C=C-C1(-C)-C-C-C2-C(=C-C-C3-C(-C)(-X)-X-C-C-C-2-3-C)-C-1
C=C-C1(-C)-C-C-C2-C(-C-C-C3-C(-C)(-X)-C-X-C-C-2-3-C)=C-1
C=C-C1(-C)-X-C-C2-C(-C-C-C3-C(-C)(-C)-X-C-C-C-2-3-C)=C-1
C=C-C1(-C)-X-C-C2-C(-C-C-C3-C(-C)(-C)-X-C-C-C-2-3-C)=C-1
C=C-C1(-C)-X-C-C2-C(-C-C-C3-C(-C)(-C)-X-C-C-C-2-3-C)=C-1
C=C-C1(-X)-C-C-C2-C(-C-C-C3-C(-C)(-C)-X-C-C-C-2-3-C)=C-1
C=C-C1(-C)-X-C-C2=C(-C-C-C3-C(-C)(-C)-X-C-C-C-2-3-C)-C-1
C=C-C1(-C)-C-C-C2-C(=C-X-C3-C(-C)(-X)-X-C-C-C-2-3-C)-C-1
C=C-C1(-C)-C-C-C2=C(-X-C-C3-C(-C)(-C)-C-C-X-C-2-3-C)-X-1
C=C-C1(-C)-C-C-C2=C(-X-C-C3-C(-C)(-C)-C-C-X-C-2-3-C)-X-1
C=C-C1(-C)-C-C-C2=C(-X-C-C3-C(-C)(-C)-C-C-X-C-2-3-C)-X-1
C=C-C1(*C)^C-C-C2=C(-C-C*C3-C(*C)(^X)-C-C-X-C*2^3-C)-X-1
C=C-C1(-C)-C-C-C2-C(=C-C-C3-C(-C)(-C)-C-X-C-C-2-3-C)-C-1
C=C-C1(-C)-C-C-C2-C(=C-C-C3-C(-C)(-X)-C-C-C-C-2-3-C)-C-1
C=C-C1(-C)-C-X-C2-C(-C-C-C3-C(-C)(-C)-C-C-C-C-2-3-C)=C-1
C=C-C1(-C)^C-C=C2-C(^C-C^C3-C(-C)(*C)-X-C-C-C^2*3-C)-C*1
C=C-C1(-C)^C-C=C2-C(^C-C^C3-C(-C)(*C)-X-C-C-C^2*3-C)-C*1
C=C-C1(-C)^C-C=C2-C(^C-C^C3-C(-C)(*C)-X-C-C-C^2*3-C)-C*1
X-X-C1(-C)-C-C-C2-C(-C-C-C3-C(-C)(-C)-X-X-C-C-2-3-C)-X-1
X-X-C1(-C)-C-C-C2-C(=C-C-C3-C(-C)(-C)-X-X-C-C-2-3-C)-X-1
X-X-C1(-C)-C-C-C2-X(-C-C-C3-C(-C)(-C)-X-C-C-C-2-3-C)-C-1
X-X-C1(-C)-C-C-C2-C(-C-C-C3-C(-C)(-C)-C-C-C-C-2-3-C)=C-1
C=C-C1(-C)-C-C-C2-X(-C-C-C3-C(-C)(-X)-C-C-C-C-2-3-C)-C-1
X-X-C1(-C)-X-C-C2-C(-C-C-C3-C(-C)(-X)-C-X-C-C-2-3-C)=C-1
X-X-C1(-C)^C-C^C2-C(=C-C^C3-C(-C)(-C)-X-X-C-C^2*3-C)-C*1
X-X-C1(-C)-C-C-C2-C(=C-C-C3-C(-C)(-X)-C-X-C-C-2-3-C)-C-1
X-X-C1(-C)^C-C^C2-C(=C-C^C3-C(-C)(-C)-X-C-C-C^2*3-C)-X*1
X-X-C1(-C)-C-C-C2-C(=C-C-C3-C(-C)(-X)-X-C-C-C-2-3-C)-C-1
X-X-C1(-C)-C-C-C2-C(-C-C-C3-C(-C)(-C)-X-X-C-C-2-3-C)=C-1
X-X-C1(-C)-C-C-C2-C(-C-C-C3-C(-C)(-C)-X-X-C-C-2-3-C)=C-1
X-X-C1(-C)-C-C-C2-C(-C-C-C3-C(-C)(-C)-X-X-C-C-2-3-C)=C-1
X-X-C1(-C)-C-C-C2-C(-C-C-C3-C(-C)(-C)-X-X-C-C-2-3-C)=C-1
X-X-C1(-C)-C-C-C2-C(-C-C-C3-C(-C)(-C)-X-X-C-C-2-3-C)=C-1
X-X-C1(-C)-C-C-C2-C(-C-C-C3-C(-C)(-C)-X-X-C-C-2-3-C)=C-1
X-X-C1(-C)-C-C-C2-C(-C-C-C3-C(-C)(-X)-C-X-C-C-2-3-C)=C-1
X-X-C1(-C)-C-C-C2-C(-C-C-C3-C(-C)(-X)-C-X-C-C-2-3-C)=C-1
X-X-C1(-C)-C-C-C2-C(-C-C-C3-C(-C)(-X)-C-X-C-C-2-3-C)=C-1
X-X-C1(-C)-C-C-C2-C(-C-C-C3-C(-C)(-X)-C-X-C-C-2-3-C)=C-1
X-X-C1(-C)-C-C-C2-C(-C-X-C3-C(-C)(-X)-C-C-C-C-2-3-C)=C-1
C=C-C1(-C)-C-X-C2-X(-X-C-C3-C(-C)(-C)-C-C-C-C-2-3-X)-C-1
C=C-C1(-C)-C-X-C2-X(-X-C-C3-C(-C)(-C)-C-C-C-C-2-3-X)-C-1
X-X-C1(-C)^C-C^C2-C(=C-C^C3-C(-C)(-C)-C-X-C-C^2*3-C)-C*1
X-X-C1(-C)-C-C-C2-C(-C-C-C3-C(-C)(-C)-X-C-C-C-2-3-C)=C-1
X-X-C1(-C)-C-C-C2-C(-C-C-C3-C(-C)(-C)-C-C-X-C-2-3-C)=C-1
X-X-C1(-C)-C-C-C2-C(-C-C-C3-C(-C)(-C)-C-X-C-C-2-3-C)=C-1
X-X-C1(-C)-C-C-C2-C(-C-C-C3-C(-C)(-C)-C-X-C-C-2-3-C)=C-1
X-X-C1(-C)-C-C-C2-C(-C-C-C3-C(-C)(-C)-X-C-C-C-2-3-C)=C-1
X-X-C1(-C)-C-C-C2-C(-C-C-C3-C(-C)(-C)-X-C-C-C-2-3-C)=C-1
X-X-C1(-C)-C-C-C2-C(-C-C-C3-C(-C)(-C)-X-C-C-C-2-3-C)=C-1
X-X-C1(-C)-C-C-C2-C(-C-C-C3-C(-C)(-C)-X-C-C-C-2-3-C)=C-1
X-X-C1(-C)-C-C-C2-C(-C-C-C3-C(-C)(-C)-X-C-C-C-2-3-C)=C-1
X-X-C1(-C)-C-C-C2-C(-C-C-C3-C(-C)(-C)-X-C-C-C-2-3-C)=C-1
C-X-C1(-C)-C-C-C2-C(-C-C-C3-C(-C)(-C)-X-C-C-C-2-3-C)=C-1
X-X-C1(-C)-C-C-C2-C(-C-C-C3-C(-C)(-C)-X-C-C-C-2-3-C)=C-1
X-X-C1(-C)-C-C-C2-C(-C-C-C3-C(-C)(-X)-C-C-C-C-2-3-C)=C-1
X-X-C1(-C)-C-C-C2-C(-C-C-C3-C(-C)(-X)-C-C-C-C-2-3-C)=C-1
X-X-C1(-C)-C-C-C2-C(-C-C-C3-C(-C)(-X)-C-C-C-C-2-3-C)=C-1
X-X-C1(-C)-C-C-C2-C(-C-C-C3-C(-C)(-X)-C-C-C-C-2-3-C)=C-1
X-X-C1(-C)-C-C-C2-C(-C-C-C3-C(-C)(-X)-C-C-C-C-2-3-C)=C-1
C=C-C1(-X)-C-C-X2-C(-C-C-C3-C(-C)(-X)-C-C-C-C-2-3-C)-C-1
C=C-C1(-X)-C-C-X2-C(-C-C-C3-C(-C)(-X)-C-C-C-C-2-3-C)-C-1
C=C-C1(-X)-C-C-X2-C(-C-C-C3-C(-C)(-X)-C-C-C-C-2-3-C)-C-1
X-X-C1(-C)^C-C*C2-C(=C-C*C3-C(-C)(-C)-C-C-C-C*2^3-C)-X*1
C=C-C1(-C)-C-C-C2-C(=C-C-C3-C(-C)(-X)-X-C-C-C-2-3-X)-C-1
C=C-C1(-C)-X-X-C2-X(-C-C-C3-C(-C)(-C)-C-C-C-C-2-3-C)-C-1
C=C-C1(-C)-X-C-C2-C(-C-C-C3-C(-C)(-C)-X-C-C-C-2-3-C)=C-1
C=C-C1(-C)-C-C-C2-C(-X-C-C3-C(-C)(-X)-C-C-C-C-2-3-C)=C-1
C=C-C1(-C)-C-C-C2-C(=C-C-C3-C(-X)(-C)-C-C-C-C-2-3-C)-C-1
C=C-C1(-C)^C-X*C2-X(-X-C*C3-C(-C)(-C)-X-X=C-C*2^3-C)-X*1
C=C-C1(-C)^C-X*C2-X(-X-C*C3-C(-C)(-C)-X-X=C-C*2^3-C)-X*1
C=C-C1(-C)^C-X*C2-X(-X-C*C3-C(-C)(-C)-X-X=C-C*2^3-C)-X*1
C=C-C1(-C)^C-X-C2=C(-X-C*C3-C(*C)(^X)-C-C-X-C*2^3-C)-X*1
C=C-C1(-C)-C-C-X2-C(-X-X=C3-C(-C)(-X)-C-C-X-C-2-3-C)=C-1
C=C-C1(-C)-C-X-X2-C(-X-X=C3-C(-C)(-C)-X-C-C-C-2-3-C)=C-1
C=C-C1(*C)^C-X*C2-X(-X-C*C3-C(-C)(-C)-X-X-C-C*2^3-C)-X-1
X-X-C1(-C)-C-X-C2-C(-C-C-C3-C(-C)(-C)-X-X-C-C-2-3-C)=C-1
X-X-C1(*C)^C-X-C2=C(-C-C^C3-C(-C)(-C)-X-C-C-C^2*3-C)-X-1
X-X-C1(-C)^C-X*C2-C(=C-C*C3-C(-C)(-C)-X-C-C-C*2^3-C)-X*1
C=C-C1(-C)^C-C^C2-X(-C-C*C3-C(-C)(-C)-C-C-X-C*2^3-C)-C*1
X-X-C1(-C)^C-C-C2=C(-X-C^C3-C(-C)(-C)-C-C-X-C^2*3-C)-X*1
C=C-C1(-C)^C-C*C2-C(=C-C*C3-C(-C)(-C)-C-C-X-C*2^3-C)-C*1
X-X-C1(-C)-C-C-X2-C(-C-C-C3-C(-C)(-C)-X-C-C-C-2-3-C)=C-1
C=C-C1(-C)^C-X-C2=C(-X-C*C3-C(*C)(^X)-C-C-C-C*2^3-C)-X*1
C=C-C1(-C)-C-X-C2=C(-X-C-C3-C(-C)(-X)-C-C-C-C-2-3-C)-X-1
C=C-C1(-C)-C-X-C2=C(-X-C-C3-C(-C)(-X)-C-C-C-C-2-3-C)-X-1
C=C-C1(-C)-C-X-C2=C(-X-C-C3-C(-C)(-X)-C-C-C-C-2-3-C)-X-1
C=C-C1(-C)-C-C-X2-C(-X-X-C3-C(-C)(-C)-C-C-C-C-2-3-X)=C-1
C=C-C1(-C)-C-C-X2-C(-X-X-C3-C(-C)(-C)-C-C-C-C-2-3-X)=C-1
C=C-C1(-C)-X-C-X2-C(-X-C-C3-C(-C)(-C)-C-C-C-C-2-3-X)=C-1
C=C-C1(*C)^C-C-C2=C(-X-X*C3-C(-C)(-C)-C-C-X-C*2^3-C)-X-1
C=C-C1(-C)-C-C-X2-C(-X-C-C3-C(-C)(-C)-C-C-X-C-2-3-X)=C-1
C=C-C1(-C)-C-C-C2-C(-X-C-C3-C(-X)(-X)-C-X-C-C-2-3-C)=C-1
C=C-C1(-X)-C-C-C2-C(=C-X-C3-C(-C)(-C)-X-C-C-C-2-3-C)-X-1
C=C-C1(-C)-X-C-X2-C(-X-C-C3-C(-C)(-C)-X-C-C-C-2-3-C)=C-1
C=C-C1(-C)-C-C-C2-C(-X-C-C3-C(-X)(-X)-C-X-C-C-2-3-C)=C-1
C=C-C1(-C)-C-C-X2-C(-X-X=C3-C(-C)(-X)-C-C=X-C-2-3-C)=C-1
X-X-C1(-C)-C-C-C2-C(-C-C-C3-C(-C)(-X)-X-C-C-C-2-3-C)=C-1
X-C-C1(-C)-C-C-X2-C(=C-C-C3-C(-C)(-X)-C-C-C-C-2-3-C)-C-1
C=C-C1(-C)-C-C-C2-X(-X-C-C3-C(-C)(-X)-C-C-C-C-2-3-C)-X-1
C=C-C1(-C)-C-C-C2-X(-X-C-C3-C(-C)(-X)-C-C-C-C-2-3-C)-X-1
C=C-C1(-C)-C-X-C2=C(-C-C-C3-C(-C)(-C)-X-C-C-C-2-3-C)-X-1
C=C-C1(-C)-C-C-X2-C(-X-X=C3-C(-C)(-X)-C-C=C-C-2-3-C)=C-1
C=C-C1(-C)-C-C-C2-X(-X-C-C3-C(-C)(-X)-C-C-C-C-2-3-C)-C-1
C=C-C1(-C)-C-X-X2-C(-X-X-C3-C(-C)(-C)-C-C-C-C-2-3-X)=C-1
X-X-C1(-C)^C-C^C2-C(=C-C^C3-C(-C)(-C)-X-X=C-C^2*3-C)-C*1
C=C-C1(-C)^X-C=C2-C(=C-C^C3-C(-C)(-C)-X-X-C-C^2*3-C)-X*1
C=C-C1(-C)^C-X*C2-X(-C-C*C3-C(-C)(-C)-C-C-C-C*2^3-C)-C*1
X-X-C1(-C)-C-C-C2-C(=C-C-C3-C(-C)(-C)-X-C-C-C-2-3-C)-X-1
C=C-C1(-C)-C-C-C2=C(-X-C-C3-C(-C)(-X)-C-C-C-C-2-3-C)-C-1
C=C-C1(-C)^C-X^C2-X(-X-C*C3-C(-C)(-C)-X-X-X-C^2*3-C)-X*1
C=C-C1(-C)-X-X-C2-X(-C-C-C3-C(-C)(-C)-C-C-C-C-2-3-C)-C-1
C=C-C1(-C)-X-C-C2-C(-C-C-C3-C(-C)(-C)-X-C-C-C-2-3-C)=C-1
C=C-C1(-C)^C-X*C2-X(-X-C*C3-C(-C)(-C)-X-X-C-C*2^3-C)-X*1
C=C-C1(*C)^C-X^C2-X(-X-C^C3-C(-C)(-C)-X-X=C-C^2*3-C)-X-1
C=C-C1(-C)-C-C-C2-C(-X-C-C3-C(-C)(-C)-X-C-C-C-2-3-C)=C-1
X-X-C1(-C)-C-C=C2-C(-C-C-C3-C(-C)(-X)-C-C-C-C-2-3-C)-C-1
C=C-C1(-C)-C-C-C2-C(-C-C-C3-C(-C)(-X)-X-C-C-C-2-3-C)=C-1
C=C-C1(-C)^C-X*C2-X(-X-C*C3-C(-C)(-C)-X-X-X-C*2^3-C)-X*1
C=C-C1(-C)-C-C-X2-C(-C-C-C3-C(-C)(-X)-C-C-C-C-2-3-C)-C-1
C=C-C1(-C)-C-C-C2-C(-C-C-C3-C(-X)(-C)-C-C-C-C-2-3-C)=C-1
C=C-C1(-C)-C-C-X2-C(-C-C-C3-C(-C)(-X)-C-C-C-C-2-3-C)-C-1
C=C-C1(-C)-C-C-X2-C(-C-C-C3-C(-C)(-X)-C-C-C-C-2-3-C)-C-1
X-X-C1(-C)-C-C-C2-C(-C-C-C3-C(-C)(-X)-C-X-C-C-2-3-C)=C-1
X-X-C1(-C)-C-C-C2-C(-C-C-C3-C(-C)(-X)-C-X-C-C-2-3-C)=C-1
C=C-C1(-C)-C-C-C2-C(=C-C-C3-C(-X)(-C)-C-C-C-C-2-3-C)-C-1
C=C-C1(-C)-X-C=C2-C(-C-C-C3-C(-C)(-X)-C-C-C-C-2-3-C)-C-1
C=C-C1(-C)-C-C-C2-C(=C-C-C3-C(-C)(-X)-X-C-C-C-2-3-C)-C-1
X-X-C1(-C)-C-C-C2-C(-C-C-C3-C(-C)(-X)-C-C-C-C-2-3-C)=C-1
C=C-C1(-C)-X-X-C2-C(=C-C-C3-C(-C)(-C)-X-X=C-C-2-3-C)-C-1
C=C-C1(-C)-X-C-C2-C(-C-C-C3-C(-C)(-C)-X-C-C-C-2-3-C)=C-1
C=C-C1(-C)^C-X*C2-X(-X-C*C3-C(-C)(-C)-X-X=C-C*2^3-C)-X*1
C=C-C1(-C)^C-C-C2-C(=C-C-C3-C(-C)(-C)-X-C-X-C*2^3-C)-C*1
C=C-C1(-C)^C-X*C2-X(-C-C*C3-C(-C)(-C)-C-C-C-C*2^3-C)-C*1
C-C-C1(-C)^C-X*C2-X(-X-C*C3-C(-C)(-C)-X-X-X-C*2^3-C)-X*1
X-X-C1(-C)-C-C-C2-C(=C-C-C3-C(-C)(-C)-X-X-C-C-2-3-C)-C-1
X-X-C1(-C)-C-C-C2-C(=C-C-C3-C(-C)(-X)-X-C-C-C-2-3-C)-C-1
X-X-C1(-C)-C-C-C2-C(-C-C-C3-C(-C)(-C)-X-X-C-C-2-3-C)=C-1
X-X-C1(-C)-C-C-C2-C(-C-C-C3-C(-C)(-X)-C-X-C-C-2-3-C)=C-1
X-X-C1(-C)-C-C-C2-C(-C-C-C3-C(-C)(-C)-C-X-C-C-2-3-C)=C-1
X-X-C1(-C)-C-C-C2-C(-C-C-C3-C(-C)(-X)-C-C-C-C-2-3-C)=C-1
X-X-C1(-C)-C-C-C2-C(-C-C-C3-C(-C)(-X)-C-C-C-C-2-3-C)=C-1
X-X-C1(-C)-C-C-X2-C(=C-C-C3-C(-C)(-X)-C-C-C-C-2-3-C)-C-1
X-X-C1(-C)-C-C-C2-C(-C-C-C3-C(-C)(-C)-X-C-C-C-2-3-C)=C-1
C=C-C1(-C)-C-C-C2-C(-X-C-C3-C(-C)(-X)-X-C-C-C-2-3-C)=C-1
X-X-C1(-C)-C-C-C2-C(-C-C-C3-C(-C)(-X)-C-C-C-C-2-3-C)=C-1
X-X-C1(-C)-C-C-C2-C(-C-C-C3-C(-C)(-X)-X-C-C-C-2-3-C)=C-1
X-X-C1(-C)-C-C-C2-C(-C-C-C3-C(-C)(-X)-X-C-C-C-2-3-C)=C-1
X-X-C1(*X)^C-C*C2-C(=C-C*C3-C(-C)(-C)-X-C-C-C*2^3-C)-C-1
C=C-C1(-C)-X-C-C2-C(-X-C-C3-C(-C)(-X)-C-C-C-C-2-3-C)=C-1
C=C-C1(-C)-C-C-C2-C(-X-C-C3-C(-C)(-X)-C-C-C-C-2-3-C)=C-1
C=C-C1(-C)^C-X^C2-X(-X-C*C3-C(-C)(-C)-X-X=C-C*2^3-C)-X*1
C=C-C1(-C)^C-X-C2=C(-X-C^C3-C(*C)(^X)-C-C-X-C*2^3-C)-X*1
C=C-C1(-C)-X-C-C2=C(-X-C-C3-C(-C)(-C)-C-C-C-C-2-3-C)-X-1
C=C-C1(-C)-C-C-C2-C(-X-C-C3-C(-C)(-C)-C-C-X-C-2-3-C)=C-1
X-X-C1(-C)-C-C-C2-C(-C-C-C3-C(-C)(-C)-X-X-C-C-2-3-C)=C-1
X-X-C1(-C)-C-C-C2-C(-C-C-C3-C(-C)(-X)-C-X-C-C-2-3-C)=C-1
X-X-C1(-C)-C-C-C2-C(-C-C-C3-C(-C)(-X)-C-X-C-C-2-3-C)=C-1
C=C-C1(-C)-C-C-C2=C(-X-C-C3-C(-C)(-X)-X-C-C-C-2-3-C)-C-1
X-X-C1(-C)-C-C-C2-C(-C-C-C3-C(-C)(-X)-C-X-C-C-2-3-C)=C-1
C=C-C1(-C)^X-C=C2-C(=C-C^C3-C(-C)(-C)-X-C-C-C^2*3-C)-X*1
X-X-C1(-C)-C-C-C2-C(-C-C-C3-C(-C)(-X)-C-X-C-C-2-3-C)=C-1
C-X-C1(-C)-C-C-C2-C(-C-C-C3-C(-C)(-X)-C-X-C-C-2-3-C)=C-1
X-X-C1(-C)-C-C-C2-C(-C-C-C3-C(-C)(-X)-C-X-C-C-2-3-C)=C-1
X-X-C1(-C)-C-C-C2-C(-C-C-C3-C(-C)(-X)-C-X-C-C-2-3-C)=C-1
X-X-C1(-C)-C-C-C2-C(-C-C-C3-C(-C)(-X)-C-X-C-C-2-3-C)=C-1
X-X-C1(-C)-C-C-C2-C(-C-C-C3-C(-C)(-X)-C-X-C-C-2-3-C)=C-1
X-X-C1(-C)-C-C-C2-C(-C-C-C3-C(-C)(-C)-X-C-C-C-2-3-C)=C-1
X-X-C1(-C)-C-C-C2-C(-C-C-C3-C(-C)(-C)-X-C-C-C-2-3-C)=C-1
X-X-C1(-C)-C-C-C2-C(-C-X-C3-C(-C)(-X)-C-C-C-C-2-3-C)=C-1
X-X-C1(-C)-C-C-C2-C(-C-C-C3-C(-C)(-C)-C-X-C-C-2-3-C)=C-1
X-X-C1(-C)-C-C-C2-C(-C-C-C3-C(-C)(-C)-X-C-C-C-2-3-C)=C-1
X-X-C1(-C)-C-C-C2-C(-C-C-C3-C(-C)(-C)-X-C-C-C-2-3-C)=C-1
X-X-C1(-C)-C-C-C2-C(-C-C-C3-C(-C)(-C)-X-C-C-C-2-3-C)=C-1
X-X-C1(-C)-C-C-C2-C(-C-C-C3-C(-C)(-X)-C-C-C-C-2-3-C)=C-1
C=C-C1(-C)^C-C^C2-X(-C-C*C3-C(-C)(-C)-C-C-C-C*2^3-C)-C*1
C=C-C1(*C)^C-C*C2-X(-C-C*C3-C(-C)(-C)-C-C-C-C*2^3-C)-C-1
C=C-C1(-C)-C-C-C2-X(-C-C-C3-C(-C)(-X)-C-C-C-C-2-3-C)-C-1
C-C-C1(-C)-C-C-C2-C(-C-C-C3-C(-X)(-C)-C-C-C-C-2-3-C)=C-1
X-C-C1(-C)-C-C-C2-C(=C-C-C3-C(-C)(-X)-C-C-C-C-2-3-C)-C-1
C-C-C1(-C)-C-C-C2-C(-X-C-C3-C(-C)(-X)-C-C-C-C-2-3-C)-C-1
C-C-C1(-C)-C-C-C2-C(-C-C-C3-C(-C)(-X)-C-C-C-C-2-3-C)-X-1
X-X-C1(-C)-C-C-C2-C(-C-C-C3-C(-C)(-C)-X-C-C-C-2-3-C)=C-1
X-X-C1(-C)-C-C-X2-C(-C-C-C3-C(-C)(-C)-X-C-C-C-2-3-C)=C-1
X-X-C1(-C)-C-C-C2-C(-C-C-C3-C(-C)(-C)-X-C-C-C-2-3-C)=C-1
X-X-C1(-C)^C-C-C2=C(-C-C*C3-C(-C)(-C)-X-C-C-C^2*3-C)-X*1
X-X-C1(-C)-C-C-C2-X(-X-C-C3-C(-C)(-X)-X-C-C-C-2-3-C)-C-1
C=C-C1(-C)-C-C-X2-C(-X-X=C3-C(-C)(-X)-C-C-X-C-2-3-C)=C-1
C=C-C1(-C)-C-C-C2-C(-X-C-C3-C(-C)(-X)-C-C-C-C-2-3-C)=C-1
C=C-C1(-C)-X-C-C2-C(-C-C-C3-C(-C)(-C)-X-C-C-C-2-3-C)=C-1
C=C-C1(-C)-X-C-C2-C(-C-C-C3-C(-C)(-X)-C-C-C-C-2-3-C)=C-1
C=C-C1(-C)-C-C-C2-X(-C-C-C3-C(-C)(-X)-C-C-C-C-2-3-C)-C-1
C=C-C1(-C)^C-C*C2-C(=C-C*C3-C(-C)(-C)-X-C-C-C*2^3-C)-C*1
C=C-C1(-C)-C-C-C2-C(-C-C-C3-C(-X)(-C)-C-C-C-C-2-3-C)=C-1
C=C-C1(-C)-C-C-C2-C(=C-X-C3-C(-C)(-X)-C-C-C-C-2-3-C)-X-1
C=C-C1(-C)^C-X*C2-X(-X-C*C3-C(-C)(-C)-X-X-X-C*2^3-C)-X*1
C=C-C1(-C)-C-C-X2-C(=C-C-C3-C(-C)(-C)-C-C-X-C-2-3-C)-X-1
C=C-C1(-C)-X-C-C2-C(-C-C-C3-C(-C)(-C)-X-C-C-C-2-3-C)=C-1
C=C-C1(-C)-C-C-C2-C(-C=C-C3-C(-X)(-C)-C-C-C-C-2-3-C)=C-1
C=C-C1(-C)-X-C-C2-C(-C-C-C3-C(-C)(-C)-X-C-C-C-2-3-C)=C-1
C=C-C1(-C)-C-C-C2-C(-X-C-C3-C(-C)(-X)-C-X-C-C-2-3-C)=C-1
C=C-C1(-C)-C-C-C2-C(=C-C-C3-C(-X)(-C)-C-C-C-C-2-3-C)-C-1
C=C-C1(-C)-C-C=C2-C(-C-C-C3-C(-X)(-C)-C-C-C-C-2-3-C)-C-1
C=C-C1(-C)^C-C=C2-C(^C-C*C3-C(-C)(*C)-X-C-C-C^2*3-C)-C*1
C=C-C1(*C)^C-C-C2=C(-C-C*C3-C(*C)(^X)-X-C-C-C*2^3-C)-C-1
C=C-C1(-C)-C-C-C2=C(-X-C-C3-C(-C)(-X)-C-X-C-C-2-3-C)-C-1
C=C-C1(-C)-C-C-C2-C(=C-C-C3-C(-C)(-X)-C-C-C-C-2-3-X)-C-1
C=C-C1(-C)-C-C-C2-C(=C-C-C3-C(-X)(-C)-C-C-C-C-2-3-C)-C-1
C=C-C1(-C)-X-C-C2-C(=C-C-C3-C(-C)(-X)-C-C-C-C-2-3-C)-C-1
C=C-C1(-C)-X-C-C2-C(=C-C-C3-C(-C)(-X)-C-C-C-C-2-3-C)-C-1
C=C-C1(-C)-X-C-C2-C(=C-C-C3-C(-C)(-X)-C-C-C-C-2-3-C)-C-1
C=C-C1(-C)-X-C-C2-C(=C-C-C3-C(-C)(-X)-C-C-C-C-2-3-C)-C-1
C=C-C1(-C)-X-C-C2-C(=C-C-C3-C(-C)(-X)-C-C-C-C-2-3-C)-C-1
C=C-C1(-C)-X-C-C2-C(=C-C-C3-C(-C)(-X)-C-C-C-C-2-3-C)-C-1
C=C-C1(-C)^C-X*C2-X(-X-C*C3-C(-C)(-C)-X-X-X-C*2^3-C)-X*1
C=C-C1(-C)-C-C-C2-C(-X-C-C3-C(-X)(-X)-C-X-C-C-2-3-C)=C-1
C=C-C1(-C)-C-C-X2-C(-X-C-C3-C(-C)(-C)-C-C-C-C-2-3-X)=C-1
C=C-C1(*C)^C-C=C2-C(^C-C^C3-C(-C)(*C)-X-C-C-C^2*3-C)-C-1
C-C-C1(-C)^C-C*C2-C(^C-C*C3-C(-C)(*C)-C-C-C-C^2*3-X)-C*1
C=C-C1(-C)^C-X*C2-X(-X-C*C3-C(-C)(-C)-X-X-X-C*2^3-C)-X*1
C=C-C1(-C)-C-C-C2-C(=C-C-C3-C(-X)(-C)-C-C-C-C-2-3-C)-C-1
C=C-C1(-C)^C-X*C2-X(-X-C*C3-C(-C)(-C)-X-X-X-C*2^3-C)-X*1
X-X-C1(-C)-C-C-C2-C(-C-C-C3-C(-C)(-C)-X-C-C-C-2-3-C)=C-1
C=C-C1(-C)-C-C-C2-C(-X-C-C3-C(-C)(-X)-C-C-C-C-2-3-C)=C-1
C=C-C1(*X)^C-C*C2-C(=C-C*C3-C(-C)(-C)-C-C-C-C^2*3-C)-C-1
C=C-C1(-C)-C-C=C2-C(-C-C-C3-C(-X)(-C)-C-C-C-C-2-3-C)-C-1
C=C-C1(-C)^X-X*C2-X(-X-C*C3-C(-C)(-C)-X-X-X-C*2^3-C)-X*1
C=C-C1(*C)^C-X*C2-X(-X-C*C3-C(-C)(-C)-X-X-X-C*2^3-C)-X-1
C=C-C1(-C)^C-X*C2-X(-X-C*C3-C(-C)(-C)-X-X-X-C*2^3-C)-X*1
C=C-C1(-C)-C-C-C2-C(-C-X-C3-C(-C)(-X)-C-C-C-C-2-3-C)=C-1
C-C-C1(-C)-C-C-C2-C(-C-C-C3-C(-C)(-C)-C-C-C-C-2-3-X)-C-1
C=C-C1(-C)-C-X-C2-C(=C-C-C3-C(-C)(-C)-X-C-C-C-2-3-C)-X-1
C=C-C1(-C)-C-C-C2=C(-X-C-C3-C(-C)(-X)-C-C-X-C-2-3-C)-X-1
C=C-C1(-C)^C-C=C2-C(^C-C^C3-C(-C)(*C)-X-C-C-C^2*3-C)-C*1
C=C-C1(-X)-C-C-C2-C(-C-C-C3-C(-C)(-C)-X-C-C-C-2-3-C)=C-1
C=C-C1(-C)^C-C=C2-C(^C-C^C3-C(-C)(*C)-X-C-C-C^2*3-C)-C*1
X-X-C1(-X)-C-C-C2-C(=C-C-C3-C(-C)(-C)-X-C-C-C-2-3-C)-C-1
C=C-C1(-C)^C-X*C2-X(-X-C*C3-C(-C)(-C)-X-X-X-C*2^3-C)-X*1
C=C-C1(-C)-C-C-C2-C(-C-C-C3-C(-X)(-C)-C-C-C-C-2-3-C)=C-1
C=C-C1(-C)-X-C-C2-C(-C-C-C3-C(-C)(-C)-X-X-C-C-2-3-C)=C-1
C=C-C1(-C)^X-C=C2-C(=C-C^C3-C(-C)(-C)-X-X-C-C^2*3-C)-X*1
C=C-C1(-C)-C-C-C2-C(=C-C-C3-C(-X)(-C)-C-C-C-C-2-3-C)-C-1
C=C-C1(-C)-X-C-C2-C(-C-C-C3-C(-C)(-C)-X-C-C-C-2-3-C)=C-1
X-X-C1(-C)-C-C-C2-X(-C-C-C3-C(-C)(-C)-X-C-C-C-2-3-C)-C-1
X-C-C1(-C)-C-X-C2-C(-X-C-C3-C(-C)(-C)-C-C-C-C-2-3-C)=C-1
X-X-C1(*C)^C-C=C2-C(^C-C^C3-C(^C)(*X)-C-C-C-C^2*3-C)-C-1
X-X-C1(-C)-C-C=C2-C(-C-C-C3-C(-C)(-X)-C-C-C-C-2-3-C)-C-1
C=C-C1(-C)-C-C-C2-C(=C-C-C3-C(-X)(-C)-C-C-C-C-2-3-C)-C-1
C=C-C1(*C)^C-C=C2-C(^C-C^C3-C(-C)(*C)-X-C-C-C^2*3-C)-C-1
C=C-C1(-C)-X-X-C2-X(-C-C-C3-C(-C)(-C)-C-C-C-C-2-3-C)-C-1
X-X-C1(-C)-C-C-C2-C(-C-C-C3-C(-C)(-C)-X-C-C-C-2-3-C)=C-1
C=C-C1(-C)-X-C-C2-C(-C-C-C3-C(-C)(-X)-C-C-C-C-2-3-C)=C-1
X-X-C1(-C)-C-C-C2-C(-X-C-C3-C(-C)(-X)-C-X-C-C-2-3-C)=C-1
C-X-C1(-C)-C-C-C2-C(-C-C-C3-C(-C)(-C)-C-C-C-C-2-3-C)=C-1
C=C-C1(-C)-C-C-C2=C(-X-C-C3-C(-C)(-X)-X-C-C-C-2-3-C)-C-1
X-X-C1(-C)-C-C=C2-C(-X-C-C3-C(-C)(-C)-X-C-C-C-2-3-C)-C-1
C=C-C1(-C)^X-X*C2-X(-X-C*C3-C(-C)(-C)-X-X-X-C*2^3-C)-X*1
C=C-C1(-C)-C-C-C2-C(-X-C-C3-C(-C)(-X)-C-C-C-C-2-3-C)-C-1
C=C-C1(-C)^C-X*C2-X(-X-C*C3-C(-C)(-C)-X-X-X-C*2^3-C)-X*1
C=C-C1(-C)-X-X-C2-X(-C-C-C3-C(-C)(-C)-C-C-C-C-2-3-C)-C-1
X-X-C1(-C)-C-C-C2-C(-C-C-C3-C(-C)(-X)-X-C-C-C-2-3-C)=C-1
X-X-C1(-C)-C-C-C2-C(=C-C-C3-C(-C)(-C)-C-C-C-C-2-3-C)-C-1
X-C-C1(-C)-C-C-C2-C(=C-C-C3-C(-C)(-X)-C-C-C-C-2-3-C)-C-1
X-X-C1(-C)-C-C-C2-C(-C-C-C3-C(-C)(-C)-X-C-C-C-2-3-C)=C-1
C=C-C1(-C)-C-C-X2-C(-X-C-C3-C(-C)(-C)-C-C-C-C-2-3-X)=C-1
C=C-C1(-C)-C-C-C2-C(-X-C-C3-C(-C)(-X)-C-C-C-C-2-3-C)=C-1
C=C-C1(-C)^C-C=C2-X(-C-C*C3-C(-C)(-C)-C-C-C-C*2^3-X)-X*1
C=C-C1(-C)-C-C-C2-C(-X-X-C3-C(-C)(-C)-C-C-C-C-2-3-X)=C-1
C=C-C1(-C)-C-C-C2-C(-X-X-C3-C(-C)(-C)-C-C-X-C-2-3-X)=C-1
```
