## Supplementary material for "Rule-Based Deconstruction and Reconstruction of Diterpene Libraries: Categorizing Patterns & Unravelling the Structural Landscape": Zip of all data and Metadata: 8_consensus.txt

```
C-C1-C-C-C-C2(-C)-C-C-C-C(-C)-C-2-C-C(-C(-C)-C)-C-C-1
```
