## Supplementary material for "Rule-Based Deconstruction and Reconstruction of Diterpene Libraries: Categorizing Patterns & Unravelling the Structural Landscape": Zip of all data and Metadata: 8_MSA.txt

```
C-C1-C-C-X-C2(-C)-X-C-C=C(-C)-C-2-X-X(-C(-C)-X)-C-C=1
C-C1-C-C-X-C2(-C)-X-C-X-C(-C)-C-2-X-C(=C(-C)-X)-C-C=1
C=C1-C=C-X-C2(-C)^C=C-X-X(-C)^C*2-X-X(-C(^C)-X)-X-X-1
C-C1-C-X-X-C2(-C)-X-C-X-C(-C)-C-2-X-X(-X(-C)-X)-C-C=1
C-C1-C-C-X-C2(-C)-X-X-C=C(-C)-C-2-C-C(=C(-C)-X)-X-C=1
C-C1-C-C-X-C2(-C)-X-C-C-X(-C)-C-2-C-C(=C(-C)-X)-C-C=1
X-C1-C=C-X-C2(-C)-X-X-X-C(-X)-C-2-X-X(-C(-C)-X)-X-C=1
C-C1-X-C-X-C2(-C)-X-C-X-X(-C)-C-2-X-C(-X(-C)-X)-C-C=1
C-C1-C-C-X-C2(-C)-X-C-C-X(-C)-C-2-C-C(=C(-C)-X)-C-C=1
C-C1-X-C-X-C2(-C)-X-C-C-C(=C)-C-2-X-X(-C(-C)-X)-C-C=1
C-C1-X-X-X-C2(-C)-C=C-X-X(-C)-C-2-X-C(-X(-C)-X)-C-C=1
X-C1-C=C-X-C2(-C)-X-X-C=C(-C)-C-2-X-X(-C(-C)-X)-X-C=1
X-C1-C=C-X-C2(-C)-X-X-X-C(-X)-C-2-X-X(-C(-C)-X)-X-C=1
C-C1-C-C-X-C2(-C)-X-C-X-C(-C)-C-2-X-C(-X(-C)-X)-C-C=1
C-C1-X-C-X-C2(-C)-X-C-X-C(-C)-C-2-X-C(-X(-C)-X)-C-C=1
C-X1-C-C-X-C2(-C)^X-C-C-C(*X)^C*2-X-X(-C(*C)-X)-X-C-1
C-C1-C-C-X-C2(-C)-X-C=C-X(-C)-C-2-X-C(-X(-C)-X)-C-C=1
X-C1-C=C-X-C2(-C)-X-X-X-C(-X)-C-2-X-X(-C(-C)-X)-C-C=1
C-C1-X-C-X-C2(-C)-C=C-X-X(-C)-C-2-X-C(-X(-C)-X)-C-C=1
C-C1-C-C-X-C2(-C)-X-C-X-C(-C)-C-2-X-C(-X(-C)-X)-C-C=1
X-C1-C=C-X-C2(-C)-X-X-X-C(-X)-C-2-X-X(-C(-C)-X)-X-C=1
C=C1-C=C-X-C2(*C)^C=C-X-C(^C)^C-2-X-X(-C(*C)-X)-X-X-1
C=C1-C=C-X-C2(-C)^X-C-X-C(^X)^C*2-X-X(-C(*C)-X)-X-X-1
C-C1-X-C-X-C2(-C)-X-C-X-X(-C)-C-2-X-C(-X(-C)-X)-C-C=1
X-C1-C=C-X-C2(-C)-X-X-X-C(-X)-C-2-X-X(-C(-C)-X)-X-C=1
X-C1-C=C-X-C2(-C)-X-X-X-C(-X)-C-2-X-X(-C(-C)-X)-X-C=1
C-C1-C-X-X-C2(-C)-X-X-X-C(-C)-C-2-X-C(-X(-C)-X)-C-C=1
C-C1-C-X-X-C2(-C)-X-X-C=C(-C)-C-2-X-C(-X(-C)-X)-X-C=1
C-C1-C-X-X-C2(-C)-X-C-X-C(-C)-C-2-X-C(-X(-C)-X)-C-X-1
C-C1-X-C-X-C2(-C)-X-C-X-C(-C)-C-2-X-C(-X(-C)-X)-C-C=1
C-C1-C-C-X-C2(-C)-C=C-X-X(-C)-C-2-X-C(-X(-C)-X)-C-C=1
C-C1-C-X-X-C2(-C)-C=C-X-C(-C)-C-2-X-C(-X(-C)-X)-C-C=1
C-C1-C-C-X-C2(-C)-X-C-X-C(-C)-C-2-X-C(-X(-C)-X)-C-C=1
C-C1-C-C-X-C2(-C)-X-C-X-C(=C)-C-2-X-C(-X(-C)-X)-C-C=1
C-C1-C-C-X-C2(-C)-X-C-X-C(-C)-C-2-X-C(-X(-C)-X)-C-C=1
C-C1-C-C-X-C2(-C)-X-C-X-C(-C)-C-2-X-C(-X(-C)-X)-C-C=1
C-C1-X-X-X-C2(-C)-C=C-X-X(-C)-C-2-X-C(-X(-C)-X)-C-C=1
C-C1-X-X-X-C2(-C)-C=C-X-X(-C)-C-2-X-C(-X(-C)-X)-C-C=1
X-C1-C-C-X-C2(-C)-X-C-X-C(-C)-C-2-X-X(-C(-C)-X)-C-C=1
C-C1-C-C-X-C2(-C)-C=C-X-C(-C)-C-2-X-C(-X(-C)-X)-C-C=1
C-C1-C-X-X-C2(-C)-X-C-X-C(-C)-C-2-X-C(-X(-C)-X)-C-C=1
C-C1-C-X-X-C2(-C)-X-C-X-C(-C)-C-2-X-C(-X(-C)-X)-C-C=1
C=C1-X-C-X-C2(-C)^X-X-C-C(=C)^C*2-X-X(-C(*C)-X)-C-X-1
C-C1-C-X-X-C2(-C)-C=C-X-X(-C)-C-2-X-C(-X(-C)-X)-C-C=1
C-C1-C-C-X-C2(-C)-X-C-X-C(-C)-C-2-X-X(-C(-C)-X)-C-C=1
X-C1-C=C-X-C2(-C)-X-C-C-C(=C)-C-2-X-X(-C(-C)-X)-X-C=1
X-C1-C=C-X-C2(-C)-X-C-C-C(=C)-C-2-X-X(-C(-C)-X)-X-C=1
C-C1-C-X-X-C2(-C)-X-C-X-C(-C)-C-2-X-C(-X(-C)-X)-C-C=1
C-C1-C-C-X-C2(-C)-X-X-C-C(=C)-C-2-X-X(-C(-C)-X)-X-C=1
C-C1-C-C-X-C2(-C)-X-C-X-C(-C)-C-2-X-X(-C(-C)-X)-C-C=1
C-C1-C-C-X-C2(-C)-X-C-X-C(-C)-C-2-X-X(-C(-C)-X)-C-C=1
C=C1-X-C-X-C2(-C)^X-C-X-C(^X)^C*2-X-X(-C(*C)-X)-X-X-1
C=C1-C-C-X-C2(-C)-X-C-C-X(-C)-C-2-X-C(-C(-C)-X)-X-X-1
C=C1-C=C-X-C2(-C)^C=C-X-X(-C)^C*2-X-X(-C(*C)-X)-X-X-1
X-C1-X-C-X-C2(-C)-X-C-X-C(-C)-C-2-X-X(-C(-C)-X)-C-C=1
C=C1-C-X-X-C2(-C)^C-X-X-C(^C)^C*2-X-X(-C(*C)-X)-C-X-1
X-C1-X-C-X-C2(-C)-X-C-X-C(-C)-C-2-X-C(-X(-C)-X)-C-C=1
X-C1-C=C-X-C2(-C)-X-C-X-X(-C)-C-2-X-X(-C(-C)-X)-X-C=1
X-C1-C=C-X-C2(-C)-X-C-X-X(-C)-C-2-X-X(-C(-C)-X)-X-C=1
C-C1-C-C-X-C2(-C)-X-C-C-X(-C)-C-2-C-C(=C(-C)-X)-C-C=1
X-C1-X-C-X-C2(-C)-X-C-C-X(-C)-C-2-X-X(-C(-C)-X)-X-C=1
X-C1-X-C-X-C2(-C)-X-C-C-C(-X)-C-2-X-X(-C(-C)-X)-X-C=1
C-C1-C-X-X-C2(-C)-C=C-X-X(-C)-C-2-X-C(-X(-C)-X)-C-C=1
C=C1-X-C-X-C2(-C)-X-C-C-X(-X)-C-2-X-X(-C(-C)-X)-X-X-1
C=C1-X-X-X-C2(-C)-X-C-C-X(-X)-C-2-X-X(-C(-C)-X)-C-X-1
C-C1-X-C-C-C2(-C)-X-C-C-X(-C)-C-2-C-C(-C(-C)=X)-X-C=1
X-C1-C=C-X-C2(-C)-X-X-X-C(-X)-C-2-X-X(-C(-C)-X)-X-C=1
C-C1-C-C-X-C2(-C)-X-C-X-C(-C)-C-2-X-C(-X(-C)-X)-C-C=1
X-C1-C=C-X-C2(-C)-X-X-X-C(-X)-C-2-X-X(-C(-C)-X)-X-C=1
X-C1-C=C-X-C2(-C)-X-X-X-C(-X)-C-2-X-X(-C(-C)-X)-C-C=1
X-C1-C=C-X-C2(-C)-X-C-X-C(-X)-C-2-X-X(-C(-C)-X)-X-C=1
C-C1=C-C-C-C2(-C)^X-C-C-X(-C)^C*2-C-C(=C(-C)-X)-X-C-1
C-C1-X-C-X-C2(-C)-X-C-C=C(-C)-C-2-X-C(-X(-C)-X)-C-C=1
C-C1-C-C-X-C2(-C)-C=C-X-X(-C)-C-2-X-C(-X(-C)-X)-C-C=1
C-C1-C-C-X-C2(-C)-X-C=C-X(-C)-C-2-X-C(-X(-C)-X)-C-C=1
C-C1-C-X-X-C2(-C)-X-C-X-C(-C)-C-2-X-C(-X(-C)-X)-C-C=1
C-C1-X-X-X-C2(-C)-X-C-C=C(-C)-C-2-X-C(-X(-C)-X)-X-C=1
C-C1-C=C-X-C2(-C)-X-C-X-C(-C)-C-2-X-C(-X(-C)-X)-C-C=1
C-C1-C-C-X-C2(-C)-X-C-X-C(-C)-C-2-X-C(-X(-C)-X)-C-C=1
C-C1-C-C-X-C2(-C)-X-C-C=C(-C)-C-2-X-X(-C(-C)-X)-C-C=1
X-C1-X-C-X-C2(-C)-X-C-X-C(-C)-C-2-X-C(-X(-C)-X)-C-C=1
C-X1-C-X-X-C2(-C)^C=C-X-C(^C)^C*2-X-C(^X(-C)-X)-X-X-1
C=C1-C=C-X-C2(-C)^X-C-C-C(^X)^C*2-X-X(-C(*C)-X)-X-X-1
X-C1-C=C-X-C2(-C)-X-X-X-C(-X)-C-2-X-X(-C(-C)-X)-C-C=1
C=C1-C=C-X-C2(-C)^X-C-C-X(-C)^C*2-X-X(-C(*C)-X)-X-X-1
C-C1-C-C-X-C2(-C)-C=C-X-X(-C)-C-2-X-X(-C(-C)-X)-C-C=1
C=C1-X-X-X-C2(-C)^X-C-C-C(^X)^C*2-X-X(-C(-C)-X)-X-X-1
X-C1-C=C-X-C2(-C)-X-C-C=C(-C)-C-2-X-X(-C(-C)-X)-C-C=1
C-C1-C-C-X-C2(-C)-X-C-C=C(-C)-C-2-C-C(=C(-C)-X)-X-C=1
C-C1-C-C-X-C2(-C)-X-C-C-C(-X)-C-2-X-X(-C(-C)-X)-C-C=1
C=C1-C-C-X-C2(-C)^C=C-X-X(-C)^C*2-X-X(-C(*C)-X)-X-X-1
X-C1-C-C-C-C2(-C)-X-C-C-X(-C)-C-2-C-C(=C(-C)-X)-X-C=1
X-C1-C=C-X-C2(-C)-X-X-X-C(-X)-C-2-X-X(-C(-C)-X)-X-C=1
X-C1-C=C-X-C2(-C)-X-X-X-C(-X)-C-2-X-X(-C(-C)-X)-X-C=1
C=C1-C=C-X-C2(-C)^X-C-X-C(^X)^C*2-X-X(-C(*C)-X)-X-X-1
C=C1-C=C-X-C2(-C)^X-C-C-C(^X)^C*2-X-X(-C(*C)-X)-X-X-1
C-C1-X-C-X-C2(-C)-C=C-X-X(-C)-C-2-X-C(-X(-C)-X)-C-C=1
C=C1-C=C-X-C2(-C)^X-C-C-C(=C)^C*2-X-X(-C(*C)-X)-X-X-1
C-C1-C-X-X-C2(-C)-X-C-X-C(-C)-C-2-X-C(-X(-C)-X)-C-C=1
C-X1-C-X-X-C2(-C)^X-C-X-C(^C)^C*2-X-C(^X(-C)-X)-X-C-1
C-C1-X-C-X-C2(-C)-C=C-X-X(-C)-C-2-X-C(-X(-C)-X)-C-C=1
C=C1-C=C-X-C2(-C)-C-X-X-C(-C)-C-2-X-X(-C(-C)-X)-C-X-1
X-C1-C=C-X-C2(-C)-X-C-X-C(-C)-C-2-X-X(-C(-C)-X)-C-C=1
C-C1-C-X-X-C2(-C)-X-C-X-C(-C)-C-2-X-C(-X(-C)-X)-C-C=1
C-C1-C-X-X-C2(-C)-X-C-X-C(-C)-C-2-X-C(-X(-C)-X)-C-C=1
C-C1-C-C-X-C2(-C)-X-C-X-C(-C)-C-2-X-C(-X(-C)-X)-C-C=1
C=C1-C-C-X-C2(-C)^C=C-X-X(-C)^C*2-X-X(-C(*C)-X)-X-X-1
C=C1-C=C-X-C2(-C)^X-C-X-C(^C)^C*2-X-X(-C(*C)-X)-X-X-1
C-C1-C-X-X-C2(-C)-X-C-X-C(-C)-C-2-X-C(-X(-C)-X)-C-C=1
C-C1-C-C-X-C2(-C)-X-C-X-X(-C)-C-2-X-C(-X(-C)-X)-C-C=1
C-C1-C-C-X-C2(-C)-C=C-X-X(-C)-C-2-X-X(-C(-C)-X)-C-C=1
X-C1-C-C-X-C2(-C)-C=C-X-C(-C)-C-2-X-X(-C(-C)-X)-C-C=1
C-C1-X-C-X-C2(-C)-X-C-X-C(-C)-C-2-X-C(-X(-C)-X)-C-C=1
C-C1-C-C-X-C2(-C)-X-C=C-X(-C)-C-2-X-X(-C(-C)-X)-X-C=1
C-C1-C-C-X-C2(-C)-X-C-C-C(-X)-C-2-X-X(-C(-C)-X)-C-C=1
C-C1-C-C-X-C2(-C)-X-C=C-X(-C)-C-2-X-C(-X(-C)-X)-C-C=1
C=C1-C-X-X-C2(-C)^C=C-X-C(^C)^C*2-X-X(-C(*C)-X)-X-X-1
C-C1-X-C-X-C2(-C)-X-C-X-X(-C)-C-2-X-C(-X(-C)-X)-C-C=1
C-X1-C-C-X-C2(-C)-X-C-X-C(-C)-C-2-X=C(-C(-C)-X)-C=C-1
C-C1-X-C-X-C2(-C)-X-C-C-C(-X)-C-2-X-X(-C(-C)-X)-C-C=1
X-C1-C-C-X-C2(-C)-X-C-C=C(-C)-C-2-X-X(-C(-C)-X)-C-C=1
C=C1-C-X-X-C2(-C)^C=C-X-X(-C)^C*2-X-X(-C(*C)-X)-X-X-1
C-C1-C-X-X-C2(-C)-X-C-X-C(-C)-C-2-X-C(-X(-C)-X)-C-C=1
C-C1-C-C-X-C2(-C)-X-C-X-C(-C)-C-2-X-C(-X(-C)-X)-C-C=1
X-C1-C=C-X-C2(-C)-X-X-X-C(-X)-C-2-X-X(-C(-C)-X)-X-C=1
X-C1-C=C-X-C2(-C)-X-X-X-C(-X)-C-2-X-X(-C(-C)-X)-X-C=1
X-C1-C=C-X-C2(-C)-X-X-X-C(-X)-C-2-X-X(-C(-C)-X)-X-C=1
X-C1-C=C-X-C2(-C)-X-X-X-C(-X)-C-2-X-X(-C(-C)-X)-X-C=1
X-C1-C=C-X-C2(-C)-X-X-X-C(-X)-C-2-X-X(-C(-C)-X)-X-C=1
X-C1-C=C-X-C2(-C)-X-X-X-C(-X)-C-2-X-X(-C(-C)-X)-X-C=1
X-C1-C=C-X-C2(-C)-X-C-X-C(-X)-C-2-X-X(-C(-C)-X)-X-C=1
X-C1-C=C-X-C2(-C)-X-C-X-C(-X)-C-2-X-X(-C(-C)-X)-X-C=1
C-C1-X-C-X-C2(-C)-X-C-X-X(-C)-C-2-X-C(-X(-C)-X)-C-C=1
C-C1-X-C-X-C2(-C)-X-C-X-X(-C)-C-2-X-C(-X(-C)-X)-C-C=1
X-C1-X-C-X-C2(-C)-X-C-X-X(-C)-C-2-X-C(-X(-C)-X)-C-C=1
C-C1-C-C-X-C2(-C)-X-C-C=C(-C)-C-2-X-C(-X(-C)-X)-C-C=1
C=C1-C-X-X-C2(-C)^C=C-X-X(-C)^C*2-X-X(-C(*C)-X)-X-X-1
C=C1-X-X-X-C2(-C)-X-C-C-X(-X)-C-2-X-X(-C(-C)-X)-C-X-1
C=C1-C=C-X-C2(-C)^C=C-X-C(^C)^C*2-X-X(-C(*C)-X)-X-X-1
C-C1-C-C-X-C2(-C)-X-C-C=C(-C)-C-2-X-X(-C(-C)-X)-C-C=1
C-C1-C-C-X-C2(-C)-C=C-X-X(-C)-C-2-X-C(-X(-C)-X)-C-C=1
C-C1-X-C-X-C2(-C)-X-C-C-C(=C)-C-2-X-X(-C(-C)-X)-C-C=1
C-C1-X-C-X-C2(-C)-C=C-X-X(-C)-C-2-X-X(-X(-C)-X)-C-C=1
C-C1-X-X-X-C2(-C)-C=C-X-X(-C)-C-2-X-C(-X(-C)-X)-C-C=1
X-C1-C-C-X-C2(-C)-X-C-X-C(-C)-C-2-X-X(-C(-C)-X)-C-C=1
C-C1-C-C-X-C2(-C)-X-C-X-X(-C)-C-2-X-C(-X(-C)-X)-C-C=1
X-C1-C-C-X-C2(-C)-X-C-X-C(-C)-C-2-X-X(-C(-C)-X)-X-C=1
C-C1-C-X-X-C2(-C)-C=C-X-C(-C)-C-2-X-C(-X(-C)-X)-C-C=1
C-C1-X-X-X-C2(-C)-C=C-X-C(-C)-C-2-X-C(-X(-C)-X)-C-C=1
C-C1-X-C-X-C2(-C)-C=C-X-X(-C)-C-2-X-C(-X(-C)-X)-C-C=1
C-C1-C-X-X-C2(-C)-X-X-X-C(-C)-C-2-X-C(-X(-C)-X)-C-C=1
C-C1-X-C-X-C2(-C)-C=C-X-X(-C)-C-2-X-C(-X(-C)-X)-C-C=1
C-C1-X-C-X-C2(-C)-C=C-X-X(-C)-C-2-X-C(-X(-C)-X)-C-C=1
C-C1-X-C-X-C2(-C)-C=C-X-X(-C)-C-2-X-C(-X(-C)-X)-C-C=1
X-C1-C=C-X-C2(-C)-X-C-X-C(-C)-C-2-X-X(-C(-C)-X)-C-C=1
X-C1-C=C-X-C2(-C)-X-C-X-C(-C)-C-2-X-X(-C(-C)-X)-C-C=1
C-C1-C-X-X-C2(-C)-X-C-X-C(-C)-C-2-X-C(-X(-C)-X)-C-C=1
C-C1-C-X-X-C2(-C)-X-C-X-C(-C)-C-2-X-C(-X(-C)-X)-C-C=1
C-C1-C-X-X-C2(-C)-X-C-X-C(-C)-C-2-X-C(-X(-C)-X)-C-C=1
C-C1-C-C-X-C2(-C)-X-C-X-X(-C)-C-2-X-C(-X(-C)-X)-C-C=1
C=C1-C-C-X-C2(-C)^X-C-X-C(^X)^C*2-X-X(-C(*C)-X)-C-C-1
C-C1-C-C-X-C2(-C)-X-C-C-C(=C)-C-2-X-X(-C(-C)-X)-C-C=1
X-C1-C-C-X-C2(-C)-X-C-C=C(-C)-C-2-X-X(-C(-C)-X)-C-C=1
C-C1-C-X-X-C2(-C)-X-X-X-C(-C)-C-2-X-C(-X(-C)-X)-C-C=1
C-C1-C-C-X-C2(-C)-X-C-X-C(-C)-C-2-X-C(-X(-C)-X)-C-C=1
C-C1-C-C-X-C2(-C)-X-C-C=C(-C)-C-2-X-C(-X(-C)-X)-C-C=1
C-C1-X-C-X-C2(-C)-X-C-X-X(-C)-C-2-X-C(-X(-C)-X)-C-C=1
C-C1-C-C-X-C2(-C)-X-C-C=C(-C)-C-2-X-C(-X(-C)-X)-C-C=1
C=C1-C=C-X-C2(*C)^X-X-C-C(*X)*C-2-X-X(-C(^C)-X)-X-X-1
C=C1-C=C-X-C2(*C)^X-C-C-C(=C)*C-2-X-X(-C(*C)-X)-X-X-1
C-C1-X-X-X-C2(-C)-X-C-X-C(-C)-C-2-X-C(-X(-C)-X)-C-C=1
C-C1-C-X-X-C2(-C)-X-C-C=C(-C)-C-2-C-C(=C(-C)-X)-X-C=1
C=C1-C-C-X-C2(-C)^X-C-X-C(^X)^C*2-X-X(-C(*C)-X)-X-X-1
C=C1-C-X-X-C2(-C)^C=C-X-C(^C)^C*2-X-X(-C(*C)-X)-X-X-1
C-C1-C-C-X-C2(-C)-X-C=C-X(-C)-C-2-X-C(-X(-C)-X)-C-C=1
C-C1-X-C-X-C2(-C)-X-X-C-C(=C)-C-2-X-X(-C(-C)-X)-X-C=1
C-C1-C-X-X-C2(-C)-X-C-X-C(-C)-C-2-X-C(-X(-C)-X)-C-C=1
C=C1-C-C-X-C2(-C)^X-C-X-C(^X)^C*2-X-X(-C(*C)-X)-X-X-1
C=C1-C=C-X-C2(-C)^X-C-X-C(^C)^C*2-X-X(-C(*C)-X)-X-X-1
C=C1-X-C-X-C2(-C)^X-C-X-X(-C)^C*2-X-X(-C(*C)-X)-X-X-1
X-C1-C=C-X-C2(-C)-X-C-X-X(-C)-C-2-X-X(-C(-C)-X)-X-C=1
C-C1-C-C-X-C2(-C)-C=C-X-X(-C)-C-2-X-C(-X(-C)-X)-C-C=1
X-C1-C=C-X-C2(-C)-X-C-X-X(-C)-C-2-X-X(-C(-C)-X)-X-C=1
X-C1-C=C-X-C2(-C)-X-C-C-X(-X)-C-2-X-X(-C(-C)-X)-X-C=1
C-C1-C-X-X-C2(-C)-X-C-X-C(-C)-C-2-X-X(-X(-C)-X)-C-C=1
C=C1-C=C-X-C2(-C)^C=C-X-X(-C)^C*2-X-X(-C(*C)-X)-X-X-1
C=C1-C=C-X-C2(-C)^C-X-C-C(=C)^C*2-X-X(-C(*C)-X)-C-X-1
X-C1-X-C-X-C2(-C)-X-C-C=C(-C)-C-2-X-X(-C(-C)-X)-C-C=1
C-C1-X-X-X-C2(-C)-C=C-X-X(-C)-C-2-X-C(-X(-C)-X)-C-C=1
X-C1-C-C-X-C2(-C)-X-C-X-C(-C)-C-2-X-X(-C(-C)-X)-C-C=1
C-C1-C-C-X-C2(-C)-X-X-C=C(-C)-C-2-C-C(=C(-C)-X)-C-C=1
X-C1-C=C-X-C2(-C)-X-X-X-C(-X)-C-2-X-X(-C(-C)-X)-C-C=1
C-C1-X-C-X-C2(-C)-X-C-X-X(-C)-C-2-X-C(-X(-C)-X)-C-C=1
C-C1-X-X-X-C2(-C)-X-C-X-C(-C)-C-2-X-C(-X(-C)-X)-C-C=1
C-C1-C-C-X-C2(-C)-X-C-X-X(-C)-C-2-X-X(-C(-C)-X)-C-C=1
C-C1-X-C-X-C2(-C)-X-C-C=C(-C)-C-2-X-X(-C(-C)-X)-C-C=1
C-C1-C-C-X-C2(-C)-C=C-X-C(-C)-C-2-X-X(-C(-C)-X)-C-C=1
C-C1-C-C-X-C2(-C)-X-C-X-C(=C)-C-2-X-X(-C(-C)-X)-C-C=1
X-C1-C-C-C-C2(-C)-X-C-C-X(-C)-C-2-C-C(=C(-C)-X)-X-C=1
C-C1-X-C-C-C2(-C)-X-C-C-X(-C)-C-2-C-C(=C(-C)-X)-X-C=1
C=C1-C=C-X-C2(-C)^X-X-X-C(^X)^C*2-X-X(-C(*C)-X)-X-X-1
X-C1-C=C-X-C2(-C)-X-X-X-C(-X)-C-2-X-X(-C(-C)-X)-X-C=1
X-C1-C=C-X-C2(-C)-X-X-X-C(-X)-C-2-X-X(-C(-C)-X)-X-C=1
X-C1-X-C-X-C2(-C)-X-C-X-X(-C)-C-2-X-C(-X(-C)-X)-C-C=1
X-C1-C=C-X-C2(-C)-X-C-X-C(-X)-C-2-X-X(-C(-C)-X)-X-C=1
C-X1-C-C-X-C2(-C)^X-C-C-C(^X)^C*2-X-X(-C(*C)-X)-X-X-1
C-C1=C-C-C-C2(-C)^X-C-C-X(-C)^C*2-C-C(=C(-C)-X)-X-C-1
C-C1=C-C-C-C2(-C)^X-C-C-X(-C)^C*2-C-C(=C(-C)-X)-X-C-1
C-C1-C-C-X-C2(-C)-X-C-X-X(-C)-C-2-X-C(-X(-C)-X)-C-C=1
C-C1-C-C-X-C2(-C)-X-C-C=C(-C)-C-2-X-X(-C(-C)-X)-C-C=1
C-C1-C-X-X-C2(-C)-X-C-C=C(-C)-C-2-X-C(-X(-C)-X)-X-C=1
C-C1-C-X-X-C2(-C)-C=C-X-X(-C)-C-2-X-C(-X(-C)-X)-C-C=1
C-C1-C-X-X-C2(-C)-X-C-X-C(-C)-C-2-X-C(-X(-C)-X)-X-C=1
C=C1-X-C=C-C2(-C)^C=C-X-X(-C)^C*2-X-X(-C(*C)-X)-X-X-1
C-C1-C-X-X-C2(-C)-X-C-X-C(-C)-C-2-X-C(-X(-C)-X)-C-C=1
C-C1-C-C-X-C2(-C)-C=C-X-C(-C)-C-2-X-C(-X(-C)-X)-C-C=1
C-C1-C-C-X-C2(-C)-C=C-X-C(-C)-C-2-X-C(-X(-C)-X)-C-C=1
X-C1-C=C-X-C2(-C)-X-X-X-C(-X)-C-2-X-X(-C(-C)-X)-X-C=1
C-C1-C-X-X-C2(-C)-C=C-X-X(-C)-C-2-X-X(-X(-C)-X)-C-C=1
X-C1-X-C-X-C2(-C)-X-C-X-C(-C)-C-2-X-X(-C(-C)-X)-C-C=1
C-C1-X-X-X-C2(-C)-C=C-X-X(-C)-C-2-X-C(-X(-C)-X)-C-C=1
C-C1-X-C-X-C2(-C)-X-X-C-C(=C)-C-2-X-X(-C(-C)-X)-C-C=1
X-C1-X-C-X-C2(-C)-X-C-C=C(-C)-C-2-X-X(-C(-C)-X)-C-C=1
X-C1-X-C-X-C2(-C)-X-C-C-C(=C)-C-2-X-X(-C(-C)-X)-X-C=1
C-C1-X-X-X-C2(-C)-C=C-X-X(-C)-C-2-X-C(-X(-C)-X)-C-C=1
C-C1-X-X-X-C2(-C)-C=C-X-X(-C)-C-2-X-C(-X(-C)-X)-C-C=1
C-C1-C-X-X-C2(-C)-C=C-X-X(-C)-C-2-X-C(-X(-C)-X)-C-C=1
X-C1-C=C-X-C2(-C)-X-X-X-C(-X)-C-2-X-X(-C(-C)-X)-C-C=1
X-C1-C=C-X-C2(-C)-X-X-X-C(-X)-C-2-X-X(-C(-C)-X)-C-C=1
C-C1-C-C-X-C2(-C)-X-C-X-C(-C)-C-2-C-C(=C(-C)-X)-X-C=1
C=C1-C=C-X-C2(-C)^X-X-X-C(^X)^C*2-X-X(-C(*C)-X)-X-X-1
C=C1-C=C-X-C2(-C)^X-X-X-C(^X)^C*2-X-X(-C(*C)-X)-X-X-1
C=C1-C-X-X-C2(-C)^C=C-X-X(-C)*C*2-X-X(-C(*C)-X)-C-X-1
C-C1-X-C-X-C2(-C)-C=C-X-X(-C)-C-2-X-C(-X(-C)-X)-C-C=1
X-C1-C-C-X-C2(-C)-X-X-X-C(-X)-C-2-X-X(-C(-C)-X)-X-C=1
X-C1-X-C-X-C2(-C)-X-C-C=C(-C)-C-2-X-X(-C(-C)-X)-C-C=1
C-C1-X-X-X-C2(-C)-C=C-X-X(-C)-C-2-X-C(-X(-C)-X)-C-C=1
C-C1-C-C-X-C2(-C)-X-X-C=C(-C)-C-2-C-C(=C(-C)-X)-C-C=1
C-C1-C-X-X-C2(-C)-C=C-X-X(-C)-C-2-X-X(-X(-C)-X)-C-C=1
C=C1-X-C-X-C2(-C)^X-C-C-C(^X)^C*2-X-X(-C(*C)-X)-X-X-1
C=C1-X-C-X-C2(-C)-X-C-C-C(=C)-C-2-X-X(-C(-C)-X)-C-C-1
C-C1=C-C-X-C2(*C)^X-C-X-C(*C)*C-2-X-C(*X(-C)-X)-X-X-1
C-C1-X-X-X-C2(-C)-C=C-X-X(-C)-C-2-X-C(-X(-C)-X)-C-C=1
C-C1-C-C-X-C2(-C)-C=C-X-X(-C)-C-2-X-X(-C(-C)-X)-C-C=1
X-C1-C=C-X-C2(-C)-X-C-X-C(-C)-C-2-X-X(-C(-C)-X)-C-C=1
X-C1-C=C-X-C2(-C)-X-X-X-C(-X)-C-2-X-X(-C(-C)-X)-X-C=1
C-C1=C-C-X-C2(-C)-C-X-X-C(-X)-C-2-X-X(-C(-C)-X)-C-C-1
C-C1-C-C-X-C2(-C)-X-C-C-C(-X)-C-2-X-X(-C(-C)-X)-C-C=1
X-C1-C=C-X-C2(-C)-X-X-C-C(-X)-C-2-X-X(-C(-C)-X)-X-C=1
X-C1-C=C-X-C2(-C)-X-X-C-C(-X)-C-2-X-X(-C(-C)-X)-X-C=1
C-C1-C-C-X-C2(-C)-X-C-C=C(-C)-C-2-X-X(-C(-C)-X)-C-C=1
C-C1-C-C-X-C2(-C)-X-C-C-C(=C)-C-2-X-X(-C(-C)-X)-C-C=1
C-C1-C-C-X-C2(-C)-X-C-C-C(=C)-C-2-X-X(-C(-C)-X)-C-C=1
C-C1-C-C-X-C2(-C)-X-C-X-C(-C)-C-2-X-C(-X(-C)-X)-C-C=1
C-C1-C-X-X-C2(-C)-X-C-C=C(-C)-C-2-X-C(-X(-C)-X)-X-C=1
C-C1-C-X-X-C2(-C)-C=C-X-C(-C)-C-2-X-C(-X(-C)-X)-C-C=1
X-C1-X-C-X-C2(-C)-X-C-X-C(-C)-C-2-X-C(-X(-C)-X)-C-C=1
C-C1-X-C-X-C2(-C)-X-C-X-C(-C)-C-2-X-C(-X(-C)-X)-C-C=1
C-C1-C-C-X-C2(-C)-X-C-X-C(-C)-C-2-X-C(-X(-C)-X)-C-C=1
C-C1-C-C-X-C2(-C)-X-C-X-C(-C)-C-2-X-C(-X(-C)-X)-C-C=1
C-C1-C-C-X-C2(-C)-X-C-X-C(-C)-C-2-X-C(-X(-C)-X)-C-C=1
C=C1-C=C-X-C2(-C)^C=C-X-X(-C)-C*2-X-X(-C(*C)-X)-X-X-1
C=C1-C=C-X-C2(-C)^X-X-X-C(^X)^C*2-X-X(-C(*C)-X)-X-X-1
C-C1-C-C-X-C2(-C)-X-C-X-C(-C)-C-2-X-X(-C(-C)-X)-C-C=1
X-C1-C-X-C-C2(-C)-C=C-X-X(-C)-C-2-X-X(-C(-C)-X)-X-C=1
C=C1-X-X-X-C2(-C)-X-C-X-C(-X)-C-2-X-X(-C(-C)-X)-C-X-1
C=C1-X-C-X-C2(-C)-X-X-X-C(-X)-C-2-X-X(-C(-C)-X)-X-X-1
X-C1-C=C-X-C2(-C)-X-C-X-C(-X)-C-2-X-X(-C(-C)-X)-X-C=1
X-C1-C-C-X-C2(-C)-X-C-X-X(-C)-C-2-X-X(-C(-C)-X)-X-C=1
C-C1-X-C-X-C2(-C)-C=C-X-C(-C)-C-2-X-C(-X(-C)-X)-C-C=1
C-C1-C-C-X-C2(-C)-X-C-X-C(-C)-C-2-X-C(-X(-C)-X)-C-C=1
C-C1-C-C-X-C2(-C)-X-C-X-C(-C)-C-2-X-C(-X(-C)-X)-C-C=1
C-C1-X-X-X-C2(-C)-C=C-X-C(-C)-C-2-X-C(-X(-C)-X)-C-C=1
C=C1-C-C-X-C2(-C)^X-C-C-C(^X)^C*2-X-X(-C(*C)-X)-X-X-1
C-C1-X-C-C-C2(-C)-X-C-C-X(-C)-C-2-C-C(=C(-C)-X)-X-C=1
X-C1-C-C-C-C2(-C)-X-C-X-C(-C)-C-2-C-C(=C(-C)-X)-X-C=1
X-C1-C=C-X-C2(-C)-X-C-X-C(-X)-C-2-X-X(-C(-C)-X)-X-C=1
X-C1-C=C-X-C2(-C)-X-X-X-C(-X)-C-2-X-X(-C(-C)-X)-X-C=1
X-C1-C=C-X-C2(-C)-X-C-C-C(-X)-C-2-X-X(-C(-C)-X)-X-C=1
C-C1-C-C-X-C2(-C)-X-C-C=C(-C)-C-2-X-X(-C(-C)-X)-C-C=1
X-C1-C-C-X-C2(-C)-X-C-C-C(=C)-C-2-X-X(-C(-C)-X)-C-C=1
X-C1-C=C-X-C2(-C)-X-X-X-C(-X)-C-2-X-X(-C(-C)-X)-X-C=1
X-C1-C-C-X-C2(-C)-X-C-C=C(-C)-C-2-X-X(-C(-C)-X)-C-C=1
C-C1-C-C-X-C2(-C)-X-C-X-C(-C)-C-2-X-C(-X(-C)-X)-C-C=1
C-C1-X-C-X-C2(-C)-X-C-X-X(-C)-C-2-X-C(-X(-C)-X)-C-C=1
X-C1-X-C-X-C2(-C)-X-C-X-X(-C)-C-2-X-C(-X(-C)-X)-C-C=1
C-C1-X-X-X-C2(-C)-X-C-C=C(-C)-C-2-X-C(-X(-C)-X)-X-C=1
C-C1-X-X-X-C2(-C)-X-C-C=C(-C)-C-2-X-C(-X(-C)-X)-X-C=1
X-C1-C-C-X-C2(-C)-X-C-C=C(-C)-C-2-X-X(-C(-C)-X)-C-C=1
X-C1-C=C-X-C2(-C)-X-X-X-C(-X)-C-2-X-X(-C(-C)-X)-C-C=1
X-C1-X-C-X-C2(-C)-X-C-C=C(-C)-C-2-X-X(-C(-C)-X)-C-C=1
C-C1-X-X-X-C2(-C)-C=C-X-X(-C)-C-2-X-C(-X(-C)-X)-C-C=1
X-C1-X-C-X-C2(-C)-X-C-C-C(=C)-C-2-X-X(-C(-C)-X)-X-C=1
X-C1-C=C-X-C2(-C)-X-X-C=C(-C)-C-2-X-X(-C(-C)-X)-X-C=1
C-C1-X-X-X-C2(-C)-C=C-X-X(-C)-C-2-X-C(-X(-C)-X)-C-C=1
C-C1-X-X-X-C2(-C)-C=C-X-X(-C)-C-2-X-C(=C(-C)-X)-C-C=1
C-C1-X-C-X-C2(-C)-X-C-X-C(-C)-C-2-X-X(-C(-C)-X)-C-C=1
C-C1-X-X-X-C2(-C)-C=C-X-X(-C)-C-2-X-X(-X(-C)-X)-C-C=1
C-C1-C-C-X-C2(-C)-X-C-X-C(=C)-C-2-X-X(-C(-C)-X)-C-C=1
C-C1-C-C-X-C2(-C)-X-C-X-X(-C)-C-2-X-X(-C(-C)-X)-C-C=1
C-C1-X-C-X-C2(-C)-X-C-C-C(=C)-C-2-X-X(-C(-C)-X)-C-C=1
C-C1-C-C-X-C2(-C)-X-X-C=C(-C)-C-2-C-C(=C(-C)-X)-X-C=1
C=C1-X-C-X-C2(-C)^X-C-X-C(=C)^C*2-C-X(-C(*C)-X)-X-X-1
C-C1-C-C-X-C2(-C)-X-C-X-C(-C)-C-2-X-C(-C(-C)-X)=C-C=1
C-C1-C-X-X-C2(-C)-X-C-C=C(-C)-C-2-X-C(-X(-C)-X)-X-C=1
C-C1-C-C-X-C2(-C)-X-C-C-C(-X)-C-2-X-C(-X(-C)-X)-C-C=1
C=C1-X-C=C-C2(-C)^C=C-X-X(-C)^C*2-X-X(-C(*C)-X)-X-X-1
C=C1-C=C-X-C2(-C)^X-C-X-C(^C)^C*2-X-X(-C(*C)-X)-X-X-1
C=C1-X-C-X-C2(-C)^X-C-X-C(^X)^C*2-X-X(-C(*C)-X)-X-X-1
C=C1-C-C-X-C2(-C)^X-C-C-C(^X)^C*2-X-X(-C(*C)-X)-X-X-1
C-C1-C-X-X-C2(-C)-X-C-X-C(-C)-C-2-X-C(-X(-C)-X)-C-C=1
C-C1-C-X-X-C2(-C)-C=C-X-X(-C)-C-2-X-C(-X(-C)-X)-C-C=1
C-C1-C-X-X-C2(-C)-X-C-X-C(-C)-C-2-X-C(-X(-C)-X)-C-C=1
C-C1-X-C-X-C2(-C)-C=C-X-X(-C)-C-2-X-C(-X(-C)-X)-C-C=1
C=C1-X-C-X-C2(-C)^X-C-C-C(=C)^C*2-X-X(-C(*C)-X)-C-X-1
C=C1-X-X-X-C2(-C)^X-C-C-C(=C)^C*2-X-X(-C(-C)-X)-X-X-1
C=C1-C=C-X-C2(-C)-X-C-X-X(-C)-C-2-X-X(-C(-C)-X)-X-X-1
C=C1-C=C-X-C2(-C)^X-X-C-C(=C)^C*2-X-X(-C(*C)-X)-X-X-1
C-C1-X-X-X-C2(-C)-C=C-X-X(-C)-C-2-X-C(-X(-C)-X)-C-C=1
C-C1-C-X-X-C2(-C)-X-C-X-C(-C)-C-2-X-C(-X(-C)-X)-X-C=1
C-C1-C-C-X-C2(-C)-X-C-X-C(-C)-C-2-X-C(-X(-C)-X)-C-C=1
C-C1-C-X-X-C2(-C)-X-C-X-C(-C)-C-2-X-C(-X(-C)-X)-C-C=1
C-C1-C-X-X-C2(-C)-X-C-X-C(-C)-C-2-X-C(-X(-C)-X)-C-C=1
C-C1-C-X-X-C2(-C)-X-C-C=C(-C)-C-2-X-C(=C(-C)-X)-C-C=1
C-C1-C=C-X-C2(-C)-X-C-X-C(-C)-C-2-X-C(-X(-C)-X)-C-C=1
X-C1-C=C-X-C2(-C)-X-C-C-C(-X)-C-2-X-X(-C(-C)-X)-X-C=1
C-C1-C-C-X-C2(-C)-X-X-C=C(-C)-C-2-C-C(=C(-C)-X)-X-C=1
C=C1-C-C-X-C2(*C)^X-X-X-C(*X)*C-2-X-X(-C(^C)-X)-X-X-1
C=C1-C-C-X-C2(-C)^X-C-X-C(^X)^C*2-X-X(-C(*C)-X)-X-X-1
C=C1-X-C-X-C2(-C)^X-C-X-C(^X)^C*2-X-X(-C(*C)-X)-X-X-1
C-C1-C=C-X-C2(-C)-X-C-X-C(-C)-C-2-X-C(-X(-C)-X)-C-C=1
C-C1-X-X-X-C2(-C)-C=C-X-X(-C)-C-2-X-X(-X(-C)-X)-C-C=1
X-C1-C=C-X-C2(-C)-X-C-C-C(-X)-C-2-X-X(-C(-C)-X)-X-C=1
C-C1-X-C-X-C2(-C)-X-C-X-X(-C)-C-2-X-C(-X(-C)-X)-C-C=1
C-C1-X-C-X-C2(-C)-C=C-X-X(-C)-C-2-X-C(-X(-C)-X)-C-C=1
C-C1-C-C-X-C2(-C)-X-C-X-C(=C)-C-2-X-X(-C(-C)-X)-C-C=1
C-C1-C-C-X-C2(-C)-X-C-X-C(-C)-C-2-X-C(-X(-C)-X)-C-C=1
C-C1-C-C-X-C2(-C)-C=C-X-X(-C)-C-2-X-X(-C(-C)-X)-C-C=1
C-C1-C-C-X-C2(-C)-X-X-C=C(-C)-C-2-X-X(-C(-C)-X)-C-C=1
C-C1-C-C-C-C2(-C)-X-C-C-X(-C)-C-2-C-C(-C(-C)=X)-X-C=1
C-C1-X-X-X-C2(-C)-X-C-C=C(-C)-C-2-X-C(-X(-C)-X)-X-C=1
C-C1-C-X-X-C2(-C)-C=C-X-X(-C)-C-2-X-C(-X(-C)-X)-C-C=1
C-C1-X-C-X-C2(-C)-X-C-C-C(=C)-C-2-X-X(-C(-C)-X)-X-C=1
C-C1-C-X-X-C2(-C)-X-C-X-C(-C)-C-2-X-C(-X(-C)-X)-C-C=1
X-C1-X-C-X-C2(-C)-X-C-C=C(-C)-C-2-X-X(-C(-C)-X)-C-C=1
C-C1-X-X-X-C2(-C)-C=C-X-X(-C)-C-2-X-X(-X(-C)-X)-C-C=1
C-C1-C-X-X-C2(-C)-X-C-C=C(-C)-C-2-X-X(-C(-C)-X)-C-C=1
C-C1-C-C-X-C2(-C)-X-C-C=C(-C)-C-2-C-C(=C(-C)-X)-X-C=1
X-C1-X-C-X-C2(-C)-C=C-X-X(-C)-C-2-X-C(-X(-C)-X)-C-C=1
X-C1-X-C-X-C2(-C)-C=C-X-X(-C)-C-2-X-C(-X(-C)-X)-C-C=1
C=C1-X-X-X-C2(-C)-X-C-X-C(-X)-C-2-X-X(-C(-C)-X)-C-X-1
C-C1-C-C-X-C2(-C)-X-C-X-C(-C)-C-2-X-C(-X(-C)-X)-C-C=1
C=C1-C-C-X-C2(-C)^X-C-C-C(-X)^C*2-X-X(-C(*C)-X)-X-X-1
C-C1-X-X-X-C2(-C)-C=C-X-X(-C)-C-2-X-C(=C(-C)-X)-C-C=1
X-C1-C=C-X-C2(-C)-X-X-X-C(-X)-C-2-X-X(-C(-C)-X)-C-C=1
X-C1-C=C-X-C2(-C)-X-X-X-C(-X)-C-2-X-X(-C(-C)-X)-C-C=1
C-C1-X-X-X-C2(-C)-X-C-C=C(-C)-C-2-X-C(-X(-C)-X)-X-C=1
C-C1-X-X-X-C2(-C)-X-C-C=C(-C)-C-2-X-C(-X(-C)-X)-C-C=1
C-C1-C-X-X-C2(-C)-X-C-X-C(-C)-C-2-X-C(-X(-C)-X)-C-C=1
C-C1-X-X-X-C2(-C)-C=C-X-X(-C)-C-2-X-C(-X(-C)-X)-C-C=1
X-C1-C-C-X-C2(-C)-X-C-C=C(-C)-C-2-X-X(-C(-C)-X)-C-C=1
C-C1-C-C-X-C2(-C)-X-C-X-C(-C)-C-2-X-C(-X(-C)-X)-C-C=1
C-C1-C-C-X-C2(-C)-C=C-X-X(-C)-C-2-X-X(-C(-C)-X)-C-C=1
X-X1-C=C-X-C2(-C)^X-C-C-C(=C)^C*2-X-X(-C(*C)-X)-C-X-1
C-C1-C-C-X-C2(-C)-X-C-C=C(-C)-C-2-X-C(=C(-C)-X)-C-C=1
C=C1-C-X-X-C2(-C)^C=C-X-X(-C)^C*2-X-X(-C(*C)-X)-C-X-1
C-C1-C-X-X-C2(-C)-X-C-X-C(-C)-C-2-X-C(-X(-C)-X)-X-C=1
C=C1-C=C-X-C2(-C)^X-C-C-C(*X)^C*2-X-X(-C(*C)-X)-C-X-1
C-C1-C-C-X-C2(-C)-C=C-X-C(-C)-C-2-X-C(-X(-C)-X)-C-C=1
X-C1-C=C-X-C2(-C)-X-X-X-C(-X)-C-2-X-X(-C(-C)-X)-X-C=1
C-C1-C-C-X-C2(-C)-X-X-C=C(-C)-C-2-C-C(=C(-C)-X)-C-C=1
C-C1-C-C-X-C2(-C)-X-X-C=C(-C)-C-2-C-C(=C(-C)-X)-X-C=1
C-C1-X-X-X-C2(-C)-X-C-X-C(-C)-C-2-X-C(-X(-C)-X)-C-C=1
X-C1-X-C-X-C2(-C)-X-C-X-C(-C)-C-2-X-X(-C(-C)-X)-C-C=1
C-C1-C-X-X-C2(-C)-X-X-C=C(-C)-C-2-X-C(-X(-C)-X)-X-C=1
C-C1-C-X-X-C2(-C)-X-C-C=C(-C)-C-2-X-C(-X(-C)-X)-C-C=1
C-C1-C-C-X-C2(-C)-X-C-X-C(=C)-C-2-X-C(-X(-C)-X)-C-C=1
C-C1-C-X-X-C2(-C)-X-C-C-X(-C)-C-2-X-C(=C(-C)-X)-C-C=1
X-X1-C=C-X-C2(-C)^X-C-C-C(=C)^C*2-X-X(-C(*C)-X)-X-X-1
C-C1-C-X-X-C2(-C)-X-C-C=C(-C)-C-2-C-C(=C(-C)-X)-X-C=1
C-C1-X-X-X-C2(-C)-C=C-X-X(-C)-C-2-X-C(-X(-C)-X)-C-C=1
C-C1-C-X-X-C2(-C)-X-C-X-C(-C)-C-2-X-C(-X(-C)-X)-C-C=1
C-C1-X-X-X-C2(-C)-C=C-X-X(-C)-C-2-X-X(-X(-C)-X)-C-C=1
X-C1-C=C-X-C2(-C)-X-C-C-C(=C)-C-2-X-X(-C(-C)-X)-C-C=1
C-C1-X-C-X-C2(-C)-X-C-C=C(-C)-C-2-X-X(-C(-C)-X)-C-C=1
C-C1-X-C-X-C2(-C)-X-C-C-C(=C)-C-2-X-X(-C(-C)-X)-C-C=1
C-X1-C-C-X-C2(-C)-X-C-C=C(-C)-C-2-C-C(=C(-C)-X)-C=C-1
C=C1-X-C-X-C2(-C)-X-C-C-C(-X)-C-2-X-X(-C(-C)-X)-X-X-1
C=C1-C=C-X-C2(-C)^X-C-C-C(=C)^C*2-X-X(-C(*C)-X)-C-X-1
C=C1-C=C-X-C2(-C)-C=C-X-C(-C)-C-2-X-X(-C(-C)-X)-X-X-1
X-C1-C=C-X-C2(-C)-X-X-X-C(-X)-C-2-X-X(-C(-C)-X)-X-C=1
C=C1-C=C-X-C2(-C)^X-X-X-C(^X)^C*2-X-X(-C(*C)-X)-X-X-1
C=C1-C=C-X-C2(-C)^X-X-X-C(^X)^C*2-X-X(-C(*C)-X)-X-X-1
C=C1-C=C-X-C2(-C)^X-X-X-C(^X)^C*2-X-X(-C(*C)-X)-X-X-1
C=C1-X-C-X-C2(-C)-X-C-X-C(-X)-C-2-X-X(-C(-C)-X)-X-X-1
C=C1-X-C-X-C2(-C)-X-C-C-C(-X)-C-2-X-X(-C(-C)-X)-X-X-1
C=C1-C-X-X-C2(*C)^C=C-X-X(-C)^C-2-X-X(-C(*C)-X)-X-X-1
C=C1-X-C-X-C2(-C)-X-C-C-C(=C)-C-2-X-X(-C(-C)-X)-X-X-1
C=C1-C=C-X-C2(-C)-X-C-X-C(=C)-C-2-X-X(-C(-C)-X)-X-X-1
C=C1-C-C-X-C2(-C)-C-X-X-C(-C)-C-2-X-X(-C(-C)-X)-X-X-1
C=C1-C-C-X-C2(-C)^C=C-X-C(^C)^C*2-X-X(-C(*C)-X)-X-X-1
C=C1-C=C-X-C2(-C)^X-C-X-C(^C)^C*2-X-X(-C(*C)-X)-X-X-1
C=C1-C=C-X-C2(-C)^X-C-C-C(*X)^C*2-X-X(-C(*C)-X)-X-X-1
X-C1-C=C-X-C2(-C)-X-C-C-C(=C)-C-2-X-X(-C(-C)-X)-X-C=1
C-C1-C-X-X-C2(-C)-X-X-X-C(-C)-C-2-X-C(-X(-C)-X)-C-C=1
C-C1-C-X-X-C2(-C)-X-C-X-C(-C)-C-2-X-C(-X(-C)-X)-C-C=1
C-C1-C-C-X-C2(-C)-X-C-C=C(-X)-C-2-X-X(-C(-C)-X)-C-C=1
C-C1-C-X-X-C2(-C)-X-C-C=C(-C)-C-2-X-C(-X(-C)-X)-X-C=1
C-C1-C-X-X-C2(-C)-X-C-C=C(-C)-C-2-X-C(-X(-C)-X)-X-C=1
C=C1-C-X-X-C2(-C)^C=C-X-X(-C)^C*2-X-X(-C(*C)-X)-X-X-1
C-C1-C-C-X-C2(-C)-X-C-X-X(-C)-C-2-X-C(-X(-C)-X)-C-C=1
C-C1-C-C-X-C2(-C)-X-C-X-C(-C)-C-2-X-C(-X(-C)-X)-C-C=1
C-C1-C=C-X-C2(-C)-X-C-X-C(-C)-C-2-X-C(-X(-C)-X)-C-C=1
C-C1-C-C-X-C2(-C)-X-C-C=C(-C)-C-2-X-C(=C(-C)-X)-C-C=1
C-C1-C-C-X-C2(-C)-X-X-C=C(-C)-C-2-C-C(=C(-C)-X)-C-C=1
C=C1-C-C-X-C2(-C)^X-C-X-C(^X)^C*2-X-X(-C(*C)-X)-X-X-1
C=C1-X-X-X-C2(-C)-X-C-C-X(-X)-C-2-X-X(-C(-C)-X)-X-X-1
C=C1-C=C-X-C2(-C)^C=C-X-C(^X)^C*2-X-X(-C(*C)-X)-X-X-1
C=C1-C=C-X-C2(-C)^X-C-C-C(=C)^C*2-X-X(-C(*C)-X)-X-X-1
X-C1-C=C-X-C2(-C)-X-X-X-C(-X)-C-2-X-X(-C(-C)-X)-X-C=1
C-C1-X-X-X-C2(-C)-C=C-X-X(-C)-C-2-X-C(-X(-C)-X)-C-C=1
X-C1-C=C-X-C2(-C)-X-X-C-C(-X)-C-2-X-X(-C(-C)-X)-X-C=1
C-C1-X-C-X-C2(-C)-C=C-X-X(-C)-C-2-X-C(-X(-C)-X)-C-C=1
C=C1-C-X-X-C2(-C)^C=C-X-X(-C)^C*2-X-X(-C(*C)-X)-C-X-1
C-C1-C-X-X-C2(-C)-X-C-X-C(-C)-C-2-X-C(-X(-C)-X)-C-C=1
C=C1-C-X-X-C2(-C)^C=C-X-X(-C)^C*2-X-X(-C(*C)-X)-C-X-1
C-C1-C-C-X-C2(-C)-X-X-C=C(-C)-C-2-X-X(-C(-C)-X)-C-C=1
C=C1-C-X-X-C2(-C)^C-X-X-C(^C)^C*2-X-X(-C(*C)-X)-X-X-1
C-C1-X-C-X-C2(-C)-X-C-C=C(-C)-C-2-X-X(-C(-C)-X)-C-C=1
C-C1-C-X-X-C2(-C)-X-C-X-C(-C)-C-2-X-X(-X(-C)-X)-C-C=1
C=C1-C=C-X-C2(-C)^X-X-C-C(=C)^C*2-X-X(-C(*C)-X)-X-X-1
C-C1-C-C-X-C2(-C)-X-C-X-C(-C)-C-2-X-C(-C(-C)-X)=C-C=1
C-C1-C-C-X-C2(-C)-X-C-X-C(-C)-C-2-X-C(-C(-C)-X)=C-C=1
C-C1-X-C-X-C2(-C)-X-C-X-C(-C)-C-2-X-C(-X(-C)-X)-C-C=1
C-C1-C-C-C-C2(-C)-X-C-C-X(-C)-C-2-C-C(=C(-C)-X)-C-C=1
C-C1-C-C-X-C2(-C)-X-C-X-C(-C)-C-2-X-C(-X(-C)-X)-C-C=1
C-C1-X-C-X-C2(-C)-C=C-X-X(-C)-C-2-X-C(-X(-C)-X)-C-C=1
X-C1-C=C-X-C2(-C)-X-X-X-C(-X)-C-2-X-X(-C(-C)-X)-X-C=1
C=C1-C=C-X-C2(-C)^X-C-X-X(-C)^C*2-X-X(-C(*C)-X)-X-X-1
C=C1-C-X-X-C2(-C)^C=C-X-X(-C)^C*2-X-X(-C(*C)-X)-X-X-1
C=C1-C-C-X-C2(-C)^X-X-X-C(^X)^C*2-X-X(-C(*C)-X)-X-X-1
C=C1-C=C-X-C2(-C)^X-C-X-C(^X)^C*2-X-X(-C(*C)-X)-C-X-1
C=C1-C=C-X-C2(-C)^X-C-X-C(^X)^C*2-X-X(-C(*C)-X)-X-X-1
C=C1-X-C-X-C2(-C)^X-C-X-C(^C)^C*2-X-X(-C(*C)-X)-X-X-1
X-C1-C=C-X-C2(-C)-X-C-C-C(=C)-C-2-X-X(-C(-C)-X)-C-C=1
C=C1-C-C-X-C2(-C)^X-C-X-X(-C)^C*2-X-X(-C(*C)-X)-X-X-1
C=C1-C=C-X-C2(-C)^C=C-X-X(-C)^C*2-X-X(-C(*C)-X)-X-X-1
C=C1-C-X-X-C2(-C)^C-X-X-C(^C)^C*2-X-X(-C(*C)-X)-X-X-1
X-C1-C=C-X-C2(-C)-X-C-C-C(-X)-C-2-X-X(-C(-C)-X)-X-C=1
C=C1-X-C=C-C2(-C)^C=C-X-X(-C)^C*2-X-X(-C(*C)-X)-X-X-1
C-C1-C-C-X-C2(-C)-X-C-C=C(-C)-C-2-C-C(=C(-C)-X)-C-C=1
X-C1-C=C-X-C2(-C)-X-X-X-C(-X)-C-2-X-X(-C(-C)-X)-X-C=1
C-C1-C-C-X-C2(-C)-X-X-C=C(-C)-C-2-X-X(-C(-C)-X)-C-C=1
X-C1-C=C-X-C2(-C)-X-X-X-C(-X)-C-2-X-X(-C(-C)-X)-C-C=1
C-C1-C-C-X-C2(-C)-X-X-C-C(=C)-C-2-X-X(-C(-C)-X)-X-C=1
C-C1-C-C-X-C2(-C)-X-C-C=C(-C)-C-2-X-C(=C(-C)-X)-X-C=1
C-C1-C-C-X-C2(-C)-X-C-C=C(-C)-C-2-X-C(=C(-C)-X)-X-C=1
C=C1-C-C-X-C2(-C)^X-C-C-C(*X)^C*2-X-X(-C(*C)-X)-X-X-1
C-C1-C-C-X-C2(-C)-X-C-C-C(-X)-C-2-X-C(-X(-C)-X)-C-C=1
C-C1-X-C-X-C2(-C)-X-C-C-C(=C)-C-2-X-X(-C(-C)-X)-C-C=1
C=C1-X-C-X-C2(-C)^C=C-X-C(*C)^C*2-X-X(-C(*C)-X)-X-X-1
C-C1-X-X-X-C2(-C)-C=C-X-X(-C)-C-2-X-C(-X(-C)-X)-C-C=1
C-C1-C-C-X-C2(-C)-X-X-C-C(=C)-C-2-X-X(-C(-C)-X)-C-C=1
C-C1-C-X-X-C2(-C)-C=C-X-X(-C)-C-2-X-C(=C(-C)-X)-C-C=1
C=C1-C-C-X-C2(-C)^X-C-X-C(^X)^C*2-X-X(-C(*C)-X)-X-X-1
C-C1-C-X-X-C2(-C)-X-X-X-C(-C)-C-2-X-C(-X(-C)-X)-C-C=1
C-C1-X-X-X-C2(-C)-X-C-X-C(-C)-C-2-X-C(-X(-C)-X)-C-C=1
C-C1-C-C-X-C2(-C)-X-C-C-C(=C)-C-2-X-X(-C(-C)-X)-C-C=1
C-C1-C-C-X-C2(-C)-X-C-X-C(-C)-C-2-X-X(-C(-C)-X)-C-C=1
C-C1-X-C-X-C2(-C)-X-C-C=C(-C)-C-2-X-X(-C(-C)-X)-C-C=1
C-C1=C-C-X-C2(-C)^X-X-X-C(^C)^C*2-X-C(=C(-C)-X)-C-X-1
C-C1-X-X-X-C2(-C)-C=C-X-X(-C)-C-2-X-C(-X(-C)-X)-C-C=1
C=C1-C-X-X-C2(-C)^C=C-X-C(^C)^C*2-X-X(-C(-C)-X)-X-X-1
C-C1-C-X-X-C2(-C)-X-C-X-C(-C)-C-2-X-C(-X(-C)-X)-C-C=1
X-C1-C=C-X-C2(-C)-X-X-X-C(-X)-C-2-X-X(-C(-C)-X)-X-C=1
X-C1-C=C-X-C2(-C)-X-X-X-C(-X)-C-2-X-X(-C(-C)-X)-C-C=1
X-X1-C-C-X-C2(-C)^X-C-X-C(^X)^C*2-X-X(-C(*C)-X)-X-X-1
C=C1-X-X-X-C2(-C)-X-C-X-C(-X)-C-2-X-X(-C(-C)-X)-C-X-1
C-C1-C-C-X-C2(-C)-C=C-X-C(-C)-C-2-X-X(-C(-C)-X)-C-C=1
C-X1-X-X-X-C2(-C)^X-C-X-C(^C)^C*2-X-C(^X(-C)-X)-X-X-1
C=C1-C=C-X-C2(-C)^C-X-C-C(^X)^C*2-X-X(-C(*C)-X)-X-X-1
X-C1-C=C-X-C2(-C)-X-X-X-C(-X)-C-2-X-X(-C(-C)-X)-X-C=1
X-C1-X-C-X-C2(-C)-X-C-X-X(-C)-C-2-X-C(-X(-C)-X)-C-C=1
C-C1-X-X-X-C2(-C)-C=C-X-X(-C)-C-2-X-C(-X(-C)-X)-C-C=1
C=C1-X-C-X-C2(-C)^X-X-C-C(=C)^C*2-X-X(-C(*C)-X)-C-X-1
C-C1-X-X-X-C2(-C)-C=C-X-X(-C)-C-2-X-C(=C(-C)-X)-C-C=1
C-C1-C-C-X-C2(-C)-X-C-C=C(-C)-C-2-C-C(=C(-C)-X)-X-C=1
C=C1-C=C-X-C2(-C)^C-C-X-X(-C)^C*2-X-X(-C(*C)-X)-X-X-1
C=C1-C=C-X-C2(-C)^X-C-C-C(^X)^C*2-X-X(-C(*C)-X)-X-X-1
C=C1-X-X-X-C2(-C)^X-C-C-C(=C)^C*2-X-X(-C(*C)-X)-X-X-1
C=C1-C=C-X-C2(-C)^X-X-X-C(^X)^C*2-X-X(-C(*C)-X)-X-X-1
C=C1-C=C-X-C2(-C)^X-C-X-C(^C)^C*2-X-X(-C(*C)-X)-X-X-1
C=C1-C=C-X-C2(-C)^X-C-X-C(^C)^C*2-X-X(-C(*C)-X)-X-X-1
C=C1-C=C-X-C2(-C)^C=C-X-X(-C)^C*2-X-X(-C(*C)-X)-C-X-1
C-X1-C-C-X-C2(-C)-X-C-C-X(-C)-C-2-X=C(-C(-C)-X)-C=C-1
C=C1-X-C=C-C2(-C)^C=C-X-X(-C)^C*2-X-X(-C(*C)-X)-X-X-1
X-C1-C-C-X-C2(-C)-X-C-C-C(=C)-C-2-X-X(-C(-C)-X)-C-C=1
X-C1-C=C-X-C2(-C)-X-X-X-C(-X)-C-2-X-X(-C(-C)-X)-X-C=1
X-C1-C=C-X-C2(-C)-X-X-X-C(-X)-C-2-X-X(-C(-C)-X)-X-C=1
C-C1-C-C-X-C2(-C)-X-C-C=C(-C)-C-2-X-C(=C(-C)-X)-C-C=1
C-C1-C-C-X-C2(-C)-X-C-C=C(-C)-C-2-C-C(=C(-C)-X)-C-C=1
X-C1-C=C-X-C2(-C)-X-C-X-C(-X)-C-2-X-X(-C(-C)-X)-X-C=1
C-C1-C-C-X-C2(-C)-X-C-X-X(-C)-C-2-X-X(-C(-C)-X)-C-C=1
C-C1-C-C-X-C2(-C)-X-C-X-C(-C)-C-2-X-C(-X(-C)-X)-C-C=1
C-C1-C-C-X-C2(-C)-X-C-C=C(-X)-C-2-X-X(-C(-C)-X)-C-C=1
C-C1-C-C-X-C2(-C)-C=C-X-X(-C)-C-2-X-X(-C(-C)-X)-C-C=1
C-C1-X-C-X-C2(-C)-X-C-X-C(-C)-C-2-X-C(-X(-C)-X)-C-C=1
C=C1-X-C-X-C2(-C)^X-X-X-C(^X)^C*2-X-X(-C(*C)-X)-X-X-1
C=C1-X-C-X-C2(-C)^X-X-X-C(^X)^C*2-X-X(-C(*C)-X)-X-X-1
C-C1-C-C-X-C2(-C)-C=C-X-C(-C)-C-2-X-X(-C(-C)-X)-C-C=1
C-C1-C-C-X-C2(-C)-X-C-C=C(-C)-C-2-C-C(=C(-C)-X)-C-C=1
C=C1-C=C-X-C2(-C)^C=C-X-C(^C)^C*2-X-X(-C(*C)-X)-X-X-1
X-C1-C=C-X-C2(-C)-X-C-X-X(-C)-C-2-X-X(-C(-C)-X)-X-C=1
C-C1-C-X-X-C2(-C)-X-C-X-C(-C)-C-2-X-C(-X(-C)-X)-C-C=1
C-C1-C-C-X-C2(-C)-X-C-C=C(-C)-C-2-X-X(-C(-C)-X)-C-C=1
C-C1-C-X-X-C2(-C)-X-C-X-C(-C)-C-2-X-C(-X(-C)-X)-C-C=1
C-C1-C-X-X-C2(-C)-X-C-C=C(-C)-C-2-X-C(-X(-C)-X)-X-C=1
C=C1-C-C-X-C2(-C)^X-X-C-C(^X)-C*2-X-X(-C(*C)-X)-C-X-1
C-C1-X-C-X-C2(-C)-X-C-X-X(-C)-C-2-X-C(-X(-C)-X)-C-C=1
C=C1-C-C-X-C2(-C)^C-C-X-X(-C)^C*2-X-X(-C(*C)-X)-X-X-1
C=C1-C-C-X-C2(*C)^X-X-X-C(*X)*C-2-X-X(-C(^C)-X)-X-X-1
X-C1-C-C-X-C2(-C)-X-C-X-C(-C)-C-2-X-X(-C(-C)-X)-X-C=1
C=C1-C=C-X-C2(-C)^C=C-X-C(^C)^C*2-X-X(-C(*C)-X)-X-X-1
C-C1-C-C-X-C2(-C)-X-C-X-C(=C)-C-2-X-X(-C(-C)-X)-X-C=1
C-C1-C-C-X-C2(-C)-X-C-X-C(=C)-C-2-X-X(-C(-C)-X)-C-C=1
X-C1-C=C-X-C2(-C)-X-C-X-C(-C)-C-2-X-X(-C(-C)-X)-X-C=1
C-C1-C-C-X-C2(-C)-X-C-C-C(-X)-C-2-X-C(-C(-C)-X)-C-C=1
C-C1-C-C-X-C2(-C)-X-X-C=C(-C)-C-2-C-C(=C(-C)-X)-C-C=1
C-C1-C-X-X-C2(-C)-C=C-X-X(-C)-C-2-X-C(-X(-C)-X)-C-C=1
C-C1-X-X-X-C2(-C)-C=C-X-X(-C)-C-2-X-X(-X(-C)-X)-C-C=1
C-C1-C-X-X-C2(-C)-X-C-C=C(-C)-C-2-X-C(-X(-C)-X)-X-C=1
C-C1-X-X-X-C2(-C)-X-C-X-C(-C)-C-2-X-C(-X(-C)-X)-C-C=1
C-C1-X-C-X-C2(-C)-X-C-X-C(-C)-C-2-X-X(-C(-C)-X)-X-C=1
C-C1-C-X-X-C2(-C)-C=C-X-X(-C)-C-2-X-C(=C(-C)-X)-C-C=1
C-C1-C-C-C-C2(-C)-X-C=C-X(-C)-C-2-C-C(=C(-C)-X)-X-C=1
C=C1-C-C-X-C2(-C)^C=C-X-X(-C)^C*2-X-X(-C(*C)-X)-X-X-1
C=C1-C=C-X-C2(-C)^X-X-X-C(^X)^C*2-X-X(-C(*C)-X)-X-X-1
C=C1-X-X-X-C2(-C)-X-C-C-C(=C)-C-2-X-X(-C(-C)-X)-C-X-1
C=C1-C-C-X-C2(-C)^X-C-X-C(^X)^C*2-X-X(-C(*C)-X)-X-X-1
C=C1-C-C-X-C2(-C)^X-C-X-C(^X)^C*2-X-X(-C(*C)-X)-X-X-1
C=C1-X-C-X-C2(-C)-X-C-C-C(-X)-C-2-X-X(-C(-C)-X)-X-X-1
C-C1-C-C-X-C2(-C)-X-C-C=C(-C)-C-2-X-X(-C(-C)-X)-C-C=1
C-C1-C-X-X-C2(-C)-X-C-X-C(-C)-C-2-X-C(-X(-C)-X)-C-C=1
C-C1-C-X-X-C2(-C)-X-C-C=C(-C)-C-2-X-C(-X(-C)-X)-X-C=1
C-C1-C-X-X-C2(-C)-X-C-X-C(-C)-C-2-X-C(-X(-C)-X)-C-C=1
C-C1=C-C-X-C2(-C)^X-X-X-C(-C)^C*2-X-C(=C(-C)-X)-C-X-1
C=C1-C-X-X-C2(-C)^C-X-X-C(^C)^C*2-X-X(-C(*C)-X)-X-X-1
C=C1-C=C-X-C2(-C)^X-C-C-C(*X)^C*2-X-X(-C(*C)-X)-X-X-1
C=C1-C-X-X-C2(-C)^C=C-X-C(^C)*C*2-X-X(-C(*C)-X)-X-X-1
X-C1-X-C-X-C2(-C)-X-C-C=C(-C)-C-2-X-X(-C(-C)-X)-C-C=1
C-C1-C-C-X-C2(-C)-X-X-C=C(-C)-C-2-X-X(-C(-C)-X)-C-C=1
C-C1-X-C-X-C2(-C)-C=C-X-X(-C)-C-2-X-C(-X(-C)-X)-C-C=1
C-C1-X-C-X-C2(-C)-C=C-X-X(-C)-C-2-X-C(-X(-C)-X)-C-C=1
C-C1-C-X-X-C2(-C)-X-C-X-C(-C)-C-2-X-C(-X(-C)-X)-C-C=1
C-C1-C-C-X-C2(-C)-X-C-X-X(-C)-C-2-X-C(-X(-C)-X)-C-C=1
X-C1-C=C-X-C2(-C)-X-X-X-C(-X)-C-2-X-X(-C(-C)-X)-C-C=1
X-C1-C=C-X-C2(-C)-X-X-X-C(-X)-C-2-X-X(-C(-C)-X)-C-C=1
C-C1-C-X-X-C2(-C)-X-C-X-C(-C)-C-2-X-X(-X(-C)-X)-C-C=1
X-C1-X-C-X-C2(-C)-X-C-C=C(-C)-C-2-X-X(-C(-C)-X)-C-C=1
C-C1-C-C-X-C2(-C)-X-C-X-C(-C)-C-2-X-X(-C(-C)-X)-C-C=1
C-C1-X-X-X-C2(-C)-C=C-X-X(-C)-C-2-X-X(-X(-C)-X)-C-C=1
C-C1-X-X-X-C2(-C)-C=C-X-X(-C)-C-2-X-X(-X(-C)-X)-C-C=1
C-C1-C-C-X-C2(-C)-X-C-X-C(-C)-C-2-X-X(-C(-C)-X)-C-C=1
C=C1-C-C-C-C2(-C)^X-C-C-C(-C)=C*2-C=C(-C(-C)-C)-C-C-1
C=C1-C-C-X-C2(-C)^X-C-X-C(^X)^C*2-X-X(-C(*C)-X)-X-X-1
C=C1-C-X-X-C2(-C)^C=C-X-X(-C)^C*2-X-X(-C(*C)-X)-X-X-1
C=C1-C-C-X-C2(-C)^X-C-X-X(-C)^C*2-X-X(-C(*C)-X)-X-X-1
X-C1-C-C-X-C2(-C)-X-C-X-X(-C)-C-2-X-X(-C(-C)-X)-X-C=1
C=C1-C=C-X-C2(-C)^C=C-X-X(-X)^C*2-X-X(-C(*C)-X)-X-X-1
C-C1-X-X-X-C2(-C)-X-C-X-C(-C)-C-2-X-C(-X(-C)-X)-C-C=1
C=C1-C=C-X-C2(-C)^X-C-C-C(*X)^C*2-X-X(-C(*C)-X)-X-X-1
C=C1-C=C-X-C2(-C)^X-C-C-C(^X)^C*2-X-X(-C(*C)-X)-X-X-1
X-X1-C-C-X-C2(*C)^X-C-X-C(*X)*C-2-X-X(-C(^C)-X)-X-X-1
C-C1-C-C-X-C2(-C)-X-C-C=C(-C)-C-2-C-C(=C(-C)-X)-X-C=1
X-C1-C=C-X-C2(-C)-X-X-X-C(-X)-C-2-X-X(-C(-C)-X)-C-C=1
C-C1-C-X-X-C2(-C)-X-C-C=C(-C)-C-2-X-C(-X(-C)-X)-C-C=1
C=C1-C-C-X-C2(-C)^X-C-C-C(*X)^C*2-X-X(-C(*C)-X)-X-X-1
C=C1-X-X-X-C2(-C)-X-C-C-C(-X)-C-2-X-X(-C(-C)-X)-C-X-1
C=C1-X-X-X-C2(-C)-X-C-X-C(-X)-C-2-X-X(-C(-C)-X)-C-X-1
X-C1-C-X-X-C2(-C)-X-C-X-X(-C)-C-2-X-X(-C(-C)-X)-X-X=1
C=C1-C=C-X-C2(-C)^X-X-X-C(^X)^C*2-X-X(-C(*C)-X)-X-X-1
C=C1-C-C-X-C2(-C)^X-X-X-C(^X)^C*2-X-X(-C(*C)-X)-X-X-1
C=C1-C-C-X-C2(-C)^X-X-X-C(^X)^C*2-X-X(-C(*C)-X)-X-X-1
C=C1-X-X-X-C2(-C)-X-C-C-C(-X)-C-2-X-X(-C(-C)-X)-X-X-1
C=C1-X-X-X-C2(-C)-X-C-C-C(=C)-C-2-X-X(-C(-C)-X)-X-X-1
C=C1-X-X-X-C2(-C)-X-C-C-C(-X)-C-2-X-X(-C(-C)-X)-X-X-1
C=C1-C=C-X-C2(-C)-X-C-X-X(-C)-C-2-X-X(-C(-C)-X)-X-X-1
C=C1-C=C-X-C2(-C)^C=C-X-X(-X)^C*2-X-X(-C(*C)-X)-X-X-1
C=C1-C=C-X-C2(-C)^C=C-X-X(-X)^C*2-X-X(-C(*C)-X)-X-X-1
C=C1-X-C-X-C2(-C)^X-C-C-C(=C)^C*2-X-X(-C(*C)-X)-C-X-1
C=C1-C-C-X-C2(-C)^C-C-X-X(-C)^C*2-X-X(-C(*C)-X)-X-X-1
C=C1-C=C-X-C2(-C)^X-C-X-C(^C)^C*2-X-X(-C(*C)-X)-X-X-1
C=C1-C-X-X-C2(-C)^C-X-X-C(^C)^C*2-X-X(-C(*C)-X)-X-X-1
C=C1-C=C-X-C2(-C)^C=C-X-C(^C)^C*2-X-X(-C(*C)-X)-X-X-1
C=C1-C-X-X-C2(-C)^C-X-X-C(^C)^C*2-X-X(-C(*C)-X)-X-X-1
C=C1-X-C-X-C2(-C)^C=C-X-X(-C)^C*2-X-X(-C(*C)-X)-X-X-1
C-C1-X-C-X-C2(-C)-X-C-C-C(=C)-C-2-X-X(-C(-C)-X)-C-C=1
C-C1-X-C-X-C2(-C)-X-C-X-X(-C)-C-2-X-C(-X(-C)-X)-C-C=1
C-C1-C-C-X-C2(-C)-X-C=C-X(-C)-C-2-C-C(=C(-C)-X)-X-C=1
C-C1-C-C-C-C2(-C)-X-C=C-X(-C)-C-2-C-C(=C(-C)-X)-C-C=1
C-C1-C-C-X-C2(-C)-X-C-X-X(-C)-C-2-X-C(-X(-C)-X)-C-C=1
X-C1-C-C-X-C2(-C)-X-C-X-C(-C)-C-2-X-X(-C(-C)-X)-C-C=1
C=C1-C-X-X-C2(-C)^C=C-X-X(-C)^C*2-X-X(-C(*C)-X)-X-X-1
C=C1-C-X-X-C2(-C)^C=C-X-X(-C)*C*2-X-X(-C(^C)-X)-C-X-1
C-C1-X-C-X-C2(-C)-C=C-X-X(-C)-C-2-X-C(-X(-C)-X)-C-C=1
C=C1-C-C-X-C2(-C)^X-C-X-C(=C)^C*2-X-C(*X(-C)-X)-C-X-1
C-C1-C-X-X-C2(-C)-X-C-X-C(-C)-C-2-X-C(-X(-C)-X)-C-C=1
C-C1-C-X-X-C2(-C)-X-C-X-C(-C)-C-2-X-C(-X(-C)-X)-C-C=1
C=C1-C=C-X-C2(-C)^C=C-X-X(-X)^C*2-X-X(-C(*C)-X)-X-X-1
C-C1=C-X-X-C2(-C)^X-C-X-C(^C)^C*2-X-C(^X(-C)-X)-X-X-1
C-C1=C-X-X-C2(-C)^X-C-X-C(^C)^C*2-X-C(^X(-C)-X)-X-X-1
C=C1-C-C-X-C2(-C)^X-C-X-C(^X)^C*2-X-X(-C(*C)-X)-X-X-1
C-C1-C-X-X-C2(-C)-C=C-X-X(-C)-C-2-X-C(=C(-C)-X)-C-C=1
C-C1-X-X-X-C2(-C)-X-C-X-C(-C)-C-2-X-C(-X(-C)-X)-C-C=1
C=C1-C=C-X-C2(-C)^X-X-X-C(^X)^C*2-X-X(-C(*C)-X)-X-X-1
C=C1-C=C-X-C2(-C)^X-X-X-C(^X)^C*2-X-X(-C(*C)-X)-X-X-1
C=C1-X-X-X-C2(-C)-X-C-C-C(-X)-C-2-X-X(-C(-C)-X)-C-X-1
C-X1-C-X-X-C2(-C)^C=C-X-C(^C)^C*2-X-C(^X(-C)-X)-X-C-1
C-X1-C-X-X-C2(-C)^C=X-X-C(^C)^C*2-X-C(^X(-C)-X)-X-X-1
C-C1-C-C-X-C2(-C)-X-C-C=C(-C)-C-2-C-C(=C(-C)-X)-C-C=1
C-C1-C-C-X-C2(-C)-X-C-C-X(-C)-C-2-C-C(=C(-C)-X)-C-C=1
C-C1-C-C-X-C2(-C)-X-C-C=C(-C)-C-2-C-C(=C(-C)-X)-C-C=1
C-C1-C-C-C-C2(-C)-X-C-C=C(-C)-C-2-C-C(=C(-C)-X)-X-C=1
C=C1-C=C-X-C2(-C)^C-X-C-C(=C)^C*2-X-X(-C(*C)-X)-X-X-1
C-C1-X-X-X-C2(-C)-C=C-X-X(-C)-C-2-X-C(-X(-C)-X)-C-C=1
X-C1-C=C-X-C2(-C)-X-C-C-C(=C)-C-2-X-X(-C(-C)-X)-C-C=1
C-C1-C-X-X-C2(-C)-X-C-X-C(-C)-C-2-X-X(-X(-C)-X)-C-C=1
C-C1-C-C-X-C2(-C)-X-C-X-C(-C)-C-2-X-C(-X(-C)-X)-C-C=1
C-C1=C-C-C-C2(-C)^X-C-C-X(-C)^C*2-C-C(=C(-C)-X)-C-C-1
C-C1-C-X-X-C2(-C)-X-C-C=C(-C)-C-2-C-C(-C(-C)=X)-X-C=1
C-C1-C-X-X-C2(-C)-X-C-X-C(-C)-C-2-C-C(-C(-C)=X)-X-C=1
C-C1-C-C-X-C2(-C)-X-C-X-X(-C)-C-2-X-C(-X(-C)-X)-C-C=1
X-C1-C=C-X-C2(-C)-X-X-X-C(-X)-C-2-X-X(-C(-C)-X)-X-C=1
X-C1-C-C-X-C2(-C)-X-C-C=C(-C)-C-2-X-X(-C(-C)-X)-C-C=1
C=C1-C=C-X-C2(-C)-X-X-X-C(-X)-C-2-X-X(-C(-C)-X)-C-X-1
X-C1-C=C-X-C2(-C)-X-X-X-C(-X)-C-2-X-X(-C(-C)-X)-X-C=1
X-C1-C=C-X-C2(-C)-X-X-X-C(-X)-C-2-X-X(-C(-C)-X)-X-C=1
X-C1-C=C-X-C2(-C)-X-X-X-C(-X)-C-2-X-X(-C(-C)-X)-X-C=1
X-C1-C=C-X-C2(-C)-X-X-X-C(-X)-C-2-X-X(-C(-C)-X)-X-C=1
X-C1-C=C-X-C2(-C)-X-X-X-C(-X)-C-2-X-X(-C(-C)-X)-C-C=1
X-C1-C=C-X-C2(-C)-X-X-X-C(-X)-C-2-X-X(-C(-C)-X)-C-C=1
X-C1-C=C-X-C2(-C)-X-X-X-C(-X)-C-2-X-X(-C(-C)-X)-X-C=1
X-C1-C=C-X-C2(-C)-X-X-X-C(-X)-C-2-X-X(-C(-C)-X)-X-C=1
X-C1-C=C-X-C2(-C)-X-X-X-C(-X)-C-2-X-X(-C(-C)-X)-X-C=1
X-C1-C=C-X-C2(-C)-X-X-X-C(-X)-C-2-X-X(-C(-C)-X)-X-C=1
X-C1-C=C-X-C2(-C)-X-X-X-C(-X)-C-2-X-X(-C(-C)-X)-X-C=1
X-C1-C=C-X-C2(-C)-X-X-X-C(-X)-C-2-X-X(-C(-C)-X)-X-C=1
X-C1-C=C-X-C2(-C)-X-X-X-C(-X)-C-2-X-X(-C(-C)-X)-X-C=1
X-C1-C=C-X-C2(-C)-X-X-X-C(-X)-C-2-X-X(-C(-C)-X)-X-C=1
X-C1-C=C-X-C2(-C)-X-X-X-C(-X)-C-2-X-X(-C(-C)-X)-X-C=1
X-C1-C=C-X-C2(-C)-X-X-X-C(-X)-C-2-X-X(-C(-C)-X)-C-C=1
X-C1-C=C-X-C2(-C)-X-X-X-C(-X)-C-2-X-X(-C(-C)-X)-C-C=1
X-C1-C=C-X-C2(-C)-X-X-X-C(-X)-C-2-X-X(-C(-C)-X)-C-C=1
X-C1-C=C-X-C2(-C)-X-X-X-C(-X)-C-2-X-X(-C(-C)-X)-X-C=1
X-C1-C=C-X-C2(-C)-X-X-X-C(-X)-C-2-X-X(-C(-C)-X)-X-C=1
X-C1-C=C-X-C2(-C)-X-X-X-C(-X)-C-2-X-X(-C(-C)-X)-X-C=1
X-C1-C=C-X-C2(-C)-X-X-X-C(-X)-C-2-X-X(-C(-C)-X)-X-C=1
X-C1-C=C-X-C2(-C)-X-C-X-C(-X)-C-2-X-X(-C(-C)-X)-X-C=1
X-C1-C=C-X-C2(-C)-X-C-X-C(-X)-C-2-X-X(-C(-C)-X)-X-C=1
X-C1-C=C-X-C2(-C)-X-X-C-C(-X)-C-2-X-X(-C(-C)-X)-X-C=1
X-C1-C=C-X-C2(-C)-X-X-C-C(-X)-C-2-X-X(-C(-C)-X)-X-C=1
C-C1-X-X-X-C2(-C)-X-C-X-C(-C)-C-2-X-C(-X(-C)-X)-C-C=1
C-C1-X-X-X-C2(-C)-X-C-X-C(-C)-C-2-X-C(-X(-C)-X)-C-C=1
C-C1-X-X-X-C2(-C)-X-C-X-C(-C)-C-2-X-C(-X(-C)-X)-C-C=1
C-C1=C-X-X-C2(-C)^X-C-X-C(^C)^C*2-X-C(^X(-C)-X)-X-X-1
C-C1=C-X-X-C2(-C)^X-C-X-C(^C)^C*2-X-C(^X(-C)-X)-X-X-1
C-C1-C-X-X-C2(-C)-X-X-X-C(-C)-C-2-X-C(-X(-C)-X)-C-C=1
C-C1-X-C-X-C2(-C)-X-C-X-X(-C)-C-2-X-C(-X(-C)-X)-C-C=1
C-C1-X-X-X-C2(-C)-X-C-X-C(-C)-C-2-X-C(-X(-C)-X)-C-C=1
C-C1-X-C-X-C2(-C)-X-C-X-X(-C)-C-2-X-C(-X(-C)-X)-C-C=1
X-C1-X-C-X-C2(-C)-X-C-X-C(-C)-C-2-X-C(-X(-C)-X)-X-C=1
C-C1-C-C-C-C2(-C)-X-C-X-C(-C)-C-2-C-C(=C(-C)-X)-C-C=1
X-X1-C-X-X-C2(*C)^X-C-C-C(*X)*C-2-X-X(-C(^C)-X)-X-X-1
X-X1-C-X-X-C2(-C)^X-C-C-C(^X)^C*2-X-X(-C(*C)-X)-X-X-1
C-C1-X-X-X-C2(-C)-C=C-X-X(-C)-C-2-X-C(-X(-C)-X)-C-C=1
C-C1-X-C-X-C2(-C)-C=C-X-C(-C)-C-2-C-C(=C(-C)-X)-X-C-1
C-C1-C-C-X-C2(-C)-C=C-X-X(-C)-C-2-X-X(-C(-C)-X)-C-C=1
C-C1-C-C-X-C2(-C)-C=C-X-X(-C)-C-2-X-C(-X(-C)-X)-C-C=1
C-C1-X-C-X-C2(-C)-X-C-X-C(-C)-C-2-X-C(-X(-C)-X)-C-C=1
C-C1-C-C-X-C2(-C)-C=C-X-C(-C)-C-2-X-C(-X(-C)-X)-C-C=1
C=C1-C=C-X-C2(-C)^X-C-X-C(^C)^C*2-X-X(-C(*C)-X)-C-X-1
C-C1-C-X-X-C2(-C)-X-X-X-C(-C)-C-2-X-C(-X(-C)-X)-C-C=1
C-C1-X-C-X-C2(-C)-C=C-X-X(-C)-C-2-X-C(-X(-C)-X)-C-C=1
C-C1-X-C-X-C2(-C)-C=C-X-X(-C)-C-2-X-C(-X(-C)-X)-C-C=1
C-C1-X-C-X-C2(-C)-C=C-X-X(-C)-C-2-X-C(-X(-C)-X)-C-C=1
C-C1-X-C-X-C2(-C)-C=C-X-X(-C)-C-2-X-C(-X(-C)-X)-C-C=1
C-C1-X-C-X-C2(-C)-C=C-X-X(-C)-C-2-X-C(-X(-C)-X)-C-C=1
C-C1-X-C-X-C2(-C)-C=C-X-X(-C)-C-2-X-C(-X(-C)-X)-C-C=1
C-C1-X-C-X-C2(-C)-C=C-X-X(-C)-C-2-X-C(-X(-C)-X)-C-C=1
X-C1-C=C-X-C2(-C)-X-C-C-X(-C)-C-2-X-X(-C(-C)-X)-X-C=1
X-C1-C=C-X-C2(-C)-X-C-C-X(-C)-C-2-X-X(-C(-C)-X)-X-C=1
X-C1-C=C-X-C2(-C)-X-C-C-C(-X)-C-2-X-X(-C(-C)-X)-X-C=1
X-C1-C=C-X-C2(-C)-X-C-X-C(-C)-C-2-X-X(-C(-C)-X)-C-C=1
C-C1-C-X-X-C2(-C)-X-C-X-C(-C)-C-2-X-C(-X(-C)-X)-C-C=1
C-C1-C-X-X-C2(-C)-X-C-X-C(-C)-C-2-X-C(-X(-C)-X)-C-C=1
C-C1-C-X-X-C2(-C)-X-C-X-C(-C)-C-2-X-C(-X(-C)-X)-C-C=1
C-C1-C-X-X-C2(-C)-X-C-X-C(-C)-C-2-X-C(-X(-C)-X)-C-C=1
C-C1-C-X-X-C2(-C)-X-C-X-C(-C)-C-2-X-C(-X(-C)-X)-C-C=1
C-C1-C-X-X-C2(-C)-X-C-X-C(-C)-C-2-X-C(-X(-C)-X)-C-X-1
C-C1-C-X-X-C2(-C)-X-C-X-C(-C)-C-2-X-C(-X(-C)-X)-X-C=1
C-C1-C-X-X-C2(-C)-X-C-X-C(-C)-C-2-X-C(-X(-C)-X)-C-C=1
C-C1-C-X-X-C2(-C)-X-C-X-C(-C)-C-2-X-C(-X(-C)-X)-C-C=1
C-C1-C-X-X-C2(-C)-X-C-X-C(-C)-C-2-X-C(-X(-C)-X)-C-C=1
C-C1=C-C-X-C2(-C)-X-C-X-C(-C)-C-2-X-C(-X(-C)-X)-X-X-1
C-C1-C-C-X-C2(-C)-X-C-X-X(-C)-C-2-X-C(-X(-C)-X)-C-C=1
C-C1-X-C-X-C2(-C)-X-C-C-C(-X)-C-2-X-X(-C(-C)-X)-C-C=1
C-C1-X-C-X-C2(-C)-X-C-C-C(-X)-C-2-X-X(-C(-C)-X)-C-C=1
C-C1-C-X-X-C2(-C)-C=C-X-C(-C)-C-2-X-C(-X(-C)-X)-C-C=1
C-C1-C-X-X-C2(-C)-C=C-X-C(-C)-C-2-X-C(-X(-C)-X)-C-C=1
X-C1-X-C-X-C2(-C)-X-C-X-C(-C)-C-2-X-C(-X(-C)-X)-C-C=1
C-C1-X-C-X-C2(-C)-X-C-X-C(-C)-C-2-X-C(-X(-C)-X)-C-C=1
C-C1-X-C-X-C2(-C)-X-C-X-C(-C)-C-2-X-C(-X(-C)-X)-C-C=1
C-C1-X-C-X-C2(-C)-X-C-X-C(-C)-C-2-X-C(-X(-C)-X)-C-C=1
C-C1-X-C-X-C2(-C)-X-C-X-C(-C)-C-2-X-C(-X(-C)-X)-C-C=1
C-C1-X-C-X-C2(-C)-X-C-X-C(-C)-C-2-X-C(-X(-C)-X)-C-C=1
C-C1-C-C-X-C2(-C)-C=C-X-X(-C)-C-2-X-C(-X(-C)-X)-C-C=1
C-C1-C=C-X-C2(-C)-X-C-X-C(-C)-C-2-X-C(-X(-C)-X)-C-C=1
C-C1-C-C-X-C2(-C)-X-C-X-C(-C)-C-2-X-C(-X(-C)-X)-C-C=1
C-C1-C-C-X-C2(-C)-X-C-X-C(-C)-C-2-X-C(-X(-C)-X)-C-C=1
C-C1-C-C-X-C2(-C)-X-C-X-C(-C)-C-2-X-C(-X(-C)-X)-C-C=1
C-C1-C-C-X-C2(-C)-X-C-C-C(-X)-C-2-X-X(-C(-C)-X)-C-C=1
X-C1-C-C-X-C2(-C)-C=C-X-X(-C)-C-2-X-X(-C(-C)-X)-X-C=1
C-C1-C-X-X-C2(-C)-X-C-X-C(-C)-C-2-X-C(-X(-C)-X)-C-C=1
C-X1-C-C-X-C2(-C)-X-C-X-C(-C)-C-2-X=C(-C(-C)-X)-C=C-1
C-X1-C-C-X-C2(-C)-X-C-X-C(-C)-C-2-X=C(-C(-C)-X)-C=C-1
C-X1-C-C-X-C2(-C)-X-C-X-C(-C)-C-2-X=C(-C(-C)-X)-C=C-1
C-C1-C-C-X-C2(-C)-C=C-X-C(-C)-C-2-X-X(-C(-C)-X)-X-C=1
C-C1-C-C-X-C2(-C)-C=C-X-C(-C)-C-2-X-C(-X(-C)-X)-C-C=1
C-C1-C-C-X-C2(-C)-C=C-X-C(-C)-C-2-X-C(-X(-C)-X)-C-C=1
C-C1-C-C-X-C2(-C)-X-C-C=C(-C)-C-2-X-C(-X(-C)-X)-C-C=1
C-C1-C-C-X-C2(-C)-X-C-C=C(-C)-C-2-X-C(-X(-C)-X)-C-C=1
C-C1-C-C-X-C2(-C)-X-C-C=C(-C)-C-2-X-C(-X(-C)-X)-C-C=1
C-C1-C-C-X-C2(-C)-X-C-X-C(-C)-C-2-X-C(-X(-C)-X)-C-C=1
C-C1-C-C-X-C2(-C)-X-C-X-C(-C)-C-2-X-C(-X(-C)-X)-C-C=1
C-C1-C-C-X-C2(-C)-X-C-X-C(-C)-C-2-X-C(-X(-C)-X)-C-C=1
C-C1-C-X-X-C2(-C)-X-C-C-X(-C)-C-2-C-C(=C(-C)-X)-C-C=1
C-C1-C-X-X-C2(-C)-X-C-C-X(-C)-C-2-C-C(=C(-C)-X)-C-C=1
C-C1-X-C-X-C2(-C)-X-C-C-X(-C)-C-2-C-C(=C(-C)-X)-C-C=1
C-C1-X-C-X-C2(-C)-X-C-C-X(-C)-C-2-C-C(=C(-C)-X)-C-C=1
C-C1-C-C-X-C2(-C)-C=C-X-C(-C)-C-2-X-X(-C(-C)-X)-C-C=1
C-C1-C=C-X-C2(-C)-X-C-X-C(-C)-C-2-X-C(-X(-C)-X)-C-C=1
C-C1-C-C-X-C2(-C)-X-C-X-C(-C)-C-2-X-C(-X(-C)-X)-C-C=1
C-C1-C-C-X-C2(-C)-X-C-X-C(-C)-C-2-X-C(-C(-C)-X)=C-C=1
C=C1-C-C-X-C2(-C)^X-X-C-C(=C)-C*2-X-X(-C(*C)-X)-C-X-1
C-C1-X-X-X-C2(-C)-C=C-X-X(-C)-C-2-X-C(-X(-C)-X)-C-C=1
X-C1-C=C-X-C2(-C)-X-C-C-C(-X)-C-2-X-X(-C(-C)-X)-X-C=1
C-C1-C-X-X-C2(-C)-X-X-X-C(-C)-C-2-X-C(-X(-C)-X)-C-C=1
C-C1-C-X-X-C2(-C)-C=C-X-X(-C)-C-2-X-X(-X(-C)-X)-C-C=1
C-C1-C-X-X-C2(-C)-C=C-X-X(-C)-C-2-X-X(-X(-C)-X)-C-C=1
C-C1-X-C-X-C2(-C)-C=C-X-X(-C)-C-2-X-X(-X(-C)-X)-C-C=1
X-C1-C=C-X-C2(-C)-X-C-X-X(-C)-C-2-X-X(-C(-C)-X)-X-C=1
X-C1-C=C-X-C2(-C)-X-C-X-X(-C)-C-2-X-X(-C(-C)-X)-X-C=1
X-C1-C=C-X-C2(-C)-X-C-X-X(-C)-C-2-X-X(-C(-C)-X)-X-C=1
C-C1-C-X-X-C2(-C)-X-C-X-C(-C)-C-2-X-X(-X(-C)-X)-C-C=1
C-C1-C-X-X-C2(-C)-X-C-X-C(-C)-C-2-X-X(-X(-C)-X)-C-C=1
C-X1-C-X-X-C2(-C)-X-C-X-C(-C)-C-2-X-X(-X(-C)-X)-C-C-1
C-C1-C-C-X-C2(-C)-X-C-C-C(=C)-C-2-X-X(-C(-C)-X)-C-C=1
C-C1-C-C-X-C2(-C)-X-C-C-C(=C)-C-2-X-X(-C(-C)-X)-C-C=1
C-C1-C-X-X-C2(-C)-X-C-X-C(-C)-C-2-X-X(-X(-C)-X)-C-C=1
X-C1-X-C-X-C2(-C)-X-C-C=C(-C)-C-2-X-X(-C(-C)-X)-C-C=1
X-C1-X-C-X-C2(-C)-X-C-C=C(-C)-C-2-X-X(-C(-C)-X)-C-C=1
X-C1-X-C-X-C2(-C)-X-C-C-X(-C)-C-2-X-X(-C(-C)-X)-X-C=1
X-C1-X-C-X-C2(-C)-X-C-C-C(=C)-C-2-X-X(-C(-C)-X)-C-C=1
C-C1-C-C-X-C2(-C)-X-X-X-C(=C)-C-2-X-X(-C(-C)-X)-C-C=1
C-C1-X-X-X-C2(-C)-C=C-X-X(-C)-C-2-X-C(-X(-C)-X)-C-C=1
C-C1-X-X-X-C2(-C)-C=C-X-X(-C)-C-2-X-C(-X(-C)-X)-C-C=1
C-C1-X-X-X-C2(-C)-C=C-X-X(-C)-C-2-X-C(-X(-C)-X)-C-C=1
C-C1-X-X-X-C2(-C)-C=C-X-X(-C)-C-2-X-C(-X(-C)-X)-C-C=1
C-C1-X-X-X-C2(-C)-C=C-X-X(-C)-C-2-X-C(-X(-C)-X)-C-C=1
C-C1-X-X-X-C2(-C)-C=C-X-X(-C)-C-2-X-C(-X(-C)-X)-C-C=1
C-C1-X-X-X-C2(-C)-C=C-X-X(-C)-C-2-X-C(-X(-C)-X)-C-C=1
C-C1-X-X-X-C2(-C)-C=C-X-X(-C)-C-2-X-C(-X(-C)-X)-C-C=1
X-C1-C-C-X-C2(-C)-X-C-X-C(-C)-C-2-X-X(-C(-C)-X)-C-C=1
X-C1-X-C-X-C2(-C)-X-C-X-C(-C)-C-2-X-X(-C(-C)-X)-C-C=1
X-C1-X-C-X-C2(-C)-X-C-X-C(-C)-C-2-X-X(-C(-C)-X)-C-C=1
X-C1-X-C-X-C2(-C)-X-C-X-C(-C)-C-2-X-X(-C(-C)-X)-C-C=1
C=C1-X-C=C-C2(-C)^C=C-X-X(-C)^C*2-X-X(-C(*C)-X)-X-X-1
C-C1-X-C-X-C2(-C)-C=C-X-X(-C)-C-2-X-C(-X(-C)-X)-C-C=1
C-X1-C-C-X-C2(-C)-X-C-X-C(-C)-C-2-X=C(-C(-C)-X)-C=C-1
C=C1-C=C-X-C2(-C)^X-X-X-C(^X)^C*2-X-X(-C(*C)-X)-X-X-1
C=C1-C-C-X-C2(-C)^X-C-C-C(*X)^C*2-X-X(-C(*C)-X)-X-X-1
C=C1-X-C=C-C2(-C)^C=C-X-X(-C)^C*2-X-X(-C(*C)-X)-X-X-1
X-C1-C=C-X-C2(-C)-X-X-X-C(-X)-C-2-X-X(-C(-C)-X)-X-C=1
C-C1-C-X-X-C2(-C)-X-C-C-X(-C)-C-2-C-C(=C(-C)-X)-C-C=1
X-C1-C=C-X-C2(-C)-X-X-X-C(-X)-C-2-X-X(-C(-C)-X)-X-C=1
X-C1-C=C-X-C2(-C)-X-X-X-C(-X)-C-2-X-X(-C(-C)-X)-X-C=1
C-C1-C-C-X-C2(-C)-C=C-X-C(-C)-C-2-X-X(-C(-C)-X)-C-X=1
X-C1-C=C-X-C2(-C)-X-X-X-C(-X)-C-2-X-X(-C(-C)-X)-C-C=1
X-C1-C=C-X-C2(-C)-X-X-X-C(-X)-C-2-X-X(-C(-C)-X)-C-C=1
X-C1-C=C-X-C2(-C)-X-X-C-C(-X)-C-2-X-X(-C(-C)-X)-X-C=1
C=C1-C=C-X-C2(-C)^X-C-X-C(=C)^C*2-X-X(-C(*C)-X)-C-X-1
C-C1-C-X-X-C2(-C)-X-C-X-C(-C)-C-2-X-C(-X(-C)-X)-C-C=1
X-C1-C-C-X-C2(-C)-X-C-X-C(-C)-C-2-X-X(-C(-C)-X)-C-C=1
X-C1-C=C-X-C2(-C)-X-C-X-X(-C)-C-2-X-X(-C(-C)-X)-X-C=1
X-C1-C=C-X-C2(-C)-X-X-X-C(-X)-C-2-X-X(-C(-C)-X)-X-C=1
X-X1-C-C-X-C2(*C)^X-C-X-C(*X)*C-2-X-X(-C(^C)-X)-X-X-1
C-C1-X-X-X-C2(-C)-X-C-X-C(-C)-C-2-X-C(-X(-C)-X)-C-C=1
C-C1-C-C-X-C2(-C)-X-C-C-C(-X)-C-2-X-X(-C(-C)-X)-C-C=1
C-C1-C-C-X-C2(-C)-X-C-C-C(-X)-C-2-X-X(-C(-C)-X)-C-C=1
C-C1-C-C-X-C2(-C)-X-C-C-C(-X)-C-2-X-X(-C(-C)-X)-C-C=1
X-C1-X-C-X-C2(-C)-X-C-X-C(-C)-C-2-X-X(-C(-C)-X)-C-C=1
C=C1-C-X-X-C2(-C)^C=C-X-X(-C)^C*2-X-X(-C(*C)-X)-X-X-1
C=C1-C-X-X-C2(-C)^C=C-X-X(-C)^C*2-X-X(-C(*C)-X)-X-X-1
C=C1-C-X-X-C2(-C)^X-C-X-X(-C)^C*2-X-X(-C(*C)-X)-X-X-1
X^C1-C=C-X-C2(-C)^C=C-X-X(-C)^C*2-X-X(-C(*C)-X)-X-X-1
X-X1-C-X-X-C2(-C)^X-C-C-C(^X)^C*2-X-X(-C(*C)-X)-X-X-1
C-C1-C-X-X-C2(-C)-X-C-X-C(-C)-C-2-X-X(-X(-C)-X)-C-C=1
X-C1-C=C-X-C2(-C)-X-X-X-C(-X)-C-2-X-X(-C(-C)-X)-X-C=1
C=C1-C-X-X-C2(-C)^C=C-X-X(-C)^C*2-X-X(-C(*C)-X)-C-X-1
C-C1-C-C-X-C2(-C)-X-X-C-C(=C)-C-2-X-X(-C(-C)-X)-C-C=1
C-C1-C-C-X-C2(-C)-X-C-X-X(-C)-C-2-X-C(-X(-C)-X)-C-C=1
C-C1-X-X-X-C2(-C)-C=C-X-X(-C)-C-2-X-X(-X(-C)-X)-C-C=1
C-C1-X-X-X-C2(-C)-C=C-X-X(-C)-C-2-X-X(-X(-C)-X)-C-C=1
C-C1-X-X-X-C2(-C)-C=C-X-X(-C)-C-2-X-X(-X(-C)-X)-C-C=1
C-C1-X-X-X-C2(-C)-C=C-X-X(-C)-C-2-X-X(-X(-C)-X)-C-C=1
C-C1-X-X-X-C2(-C)-C=C-X-X(-C)-C-2-X-X(-X(-C)-X)-C-C=1
C-C1-X-X-X-C2(-C)-C=C-X-X(-C)-C-2-X-X(-X(-C)-X)-C-C=1
C-C1-X-X-X-C2(-C)-C=C-X-X(-C)-C-2-X-X(-X(-C)-X)-C-C=1
X-C1-X-C-X-C2(-C)-X-C-X-C(-C)-C-2-X-X(-C(-C)-X)-X-C=1
C-C1-C-C-X-C2(-C)-C=C-X-X(-C)-C-2-X-X(-C(-C)-X)-C-C=1
C-C1-C-C-X-C2(-C)-C=C-X-X(-C)-C-2-X-X(-C(-C)-X)-C-C=1
C-C1-X-X-X-C2(-C)-X-C-X-C(-C)-C-2-X-C(-X(-C)-X)-C-C=1
C-C1-X-C-X-C2(-C)-X-C-X-C(-C)-C-2-X-X(-C(-C)-X)-C-C=1
C-C1-X-C-X-C2(-C)-X-C-C=C(-C)-C-2-X-X(-C(-C)-X)-C-C=1
C-C1-X-C-X-C2(-C)-X-C-C=C(-C)-C-2-X-X(-C(-C)-X)-C-C=1
C-C1-X-C-X-C2(-C)-X-C-C-C(-X)-C-2-X-X(-C(-C)-X)-X-C=1
C-C1-X-C-X-C2(-C)-X-C-C-C(-X)-C-2-X-X(-C(-C)-X)-C-C=1
C-C1-X-C-X-C2(-C)-X-C-C-C(-X)-C-2-X-X(-C(-C)-X)-C-C=1
C-C1-X-C-X-C2(-C)-X-C-C-C(=C)-C-2-X-X(-C(-C)-X)-C-C=1
C-C1-X-C-X-C2(-C)-X-C-C-C(=C)-C-2-X-X(-C(-C)-X)-C-C=1
C-C1-C-C-X-C2(-C)-X-C-X-X(-C)-C-2-C-C(=C(-C)-X)-X-C=1
C-C1-C-C-X-C2(-C)-C=C-X-X(-C)-C-2-X-X(-C(-C)-X)-C-C=1
C-C1-C-C-X-C2(-C)-C=C-X-X(-C)-C-2-X-X(-C(-C)-X)-C-C=1
C-C1-C-C-X-C2(-C)-X-C-X-C(=C)-C-2-X-X(-C(-C)-X)-C-C=1
C-C1-C-C-X-C2(-C)-X-C-X-C(=C)-C-2-X-X(-C(-C)-X)-X-C=1
C-C1-C-C-X-C2(-C)-X-X-C=C(-C)-C-2-X-X(-C(-C)-X)-C-C=1
C-C1-C-C-X-C2(-C)-X-X-C=C(-C)-C-2-X-X(-C(-C)-X)-C-C=1
C-C1-C-C-X-C2(-C)-X-X-C-C(=C)-C-2-X-X(-C(-C)-X)-C-C=1
C-C1-C-C-X-C2(-C)-X-X-C-C(=C)-C-2-X-X(-C(-C)-X)-C-C=1
C-C1-C-C-X-C2(-C)-X-X-C-C(=C)-C-2-X-X(-C(-C)-X)-C-C=1
X-C1-C-C-X-C2(-C)-X-C-C-X(-C)-C-2-X-X(-C(-C)-X)-X-C=1
X-C1-C-C-X-C2(-C)-X-C-C=C(-C)-C-2-X-X(-C(-C)-X)-C-C=1
X-C1-C-C-X-C2(-C)-X-C-C=C(-C)-C-2-X-X(-C(-C)-X)-C-C=1
X-C1-C-C-X-C2(-C)-X-C-C-C(=C)-C-2-X-X(-C(-C)-X)-X-C=1
X-C1-C-C-X-C2(-C)-X-C-C-C(=C)-C-2-X-X(-C(-C)-X)-X-C=1
X-C1-C-C-X-C2(-C)-X-C-C-C(=C)-C-2-X-X(-C(-C)-X)-X-C=1
X-C1-C-C-X-C2(-C)-X-C-C-C(=C)-C-2-X-X(-C(-C)-X)-C-C=1
C-C1-X-X-X-C2(-C)-X-C-C=C(-C)-C-2-X-C(-X(-C)-X)-X-C=1
C-C1-X-X-X-C2(-C)-X-C-C=C(-C)-C-2-X-C(-X(-C)-X)-X-C=1
C-C1-X-X-X-C2(-C)-X-C-C=C(-C)-C-2-X-C(-X(-C)-X)-X-C=1
C-C1-X-X-X-C2(-C)-X-C-X-C(-C)-C-2-X-C(-X(-C)-X)-C-C=1
C-C1-X-X-X-C2(-C)-X-C-C=C(-C)-C-2-X-C(-X(-C)-X)-X-C=1
C-C1-X-X-X-C2(-C)-X-C-C-X(-C)-C-2-X-C(=C(-C)-X)-C-C=1
C-C1-C-X-X-C2(-C)-C=C-X-X(-C)-C-2-X-C(-X(-C)-X)-C-C=1
C-C1-C-X-X-C2(-C)-C=C-X-X(-C)-C-2-X-C(=C(-C)-X)-C-C=1
X-C1-C=C-X-C2(-C)-X-C-C=C(-C)-C-2-X-X(-C(-C)-X)-C-C=1
X-C1-C=C-X-C2(-C)-X-C-C=C(-C)-C-2-X-X(-C(-C)-X)-C-C=1
C-C1-C-C-X-C2(-C)-X-C-C-X(-C)-C-2-X-X(-C(-C)-X)-C-C=1
C-C1-C-C-X-C2(-C)-X-C-C-X(-C)-C-2-X-X(-C(-C)-X)-C-C=1
C-C1-C-C-X-C2(-C)-X-C-X-C(-C)-C-2-X-X(-C(-C)-X)-C-C=1
C-C1-C-C-X-C2(-C)-X-C-X-X(-C)-C-2-C-C(=C(-C)-X)-X-C=1
C-C1-X-C-X-C2(-C)-X-C-C=C(-C)-C-2-X-X(-C(-C)-X)-C-C=1
C-C1-C=C-X-C2(-C)-X-C-X-C(-C)-C-2-X-C(-X(-C)-X)-C-C=1
C-C1-C=C-X-C2(-C)-X-C-X-C(-C)-C-2-X-C(-X(-C)-X)-C-C=1
X-C1-C=C-X-C2(-C)-X-X-X-C(-X)-C-2-X-X(-C(-C)-X)-X-C=1
C-C1-C-C-X-C2(-C)-X-C-C-C(-X)-C-2-X-C(=C(-C)-X)-C-C=1
C-C1-C-C-X-C2(-C)-X-C-C-C(-X)-C-2-X-C(=C(-C)-X)-C-C=1
C-C1-C-C-X-C2(-C)-X-X-C-C(=C)-C-2-X-X(-C(-C)-X)-X-C=1
C=C1-C=C-X-C2(-C)^X-X-C-C(^X)^C*2-X-X(-C(*C)-X)-X-X-1
C=C1-C=C-X-C2(-C)^X-X-C-C(*X)^C*2-X-X(-C(*C)-X)-C-X-1
C-C1-C-C-X-C2(-C)-X-C-C-C(-X)-C-2-X-X(-C(-C)-X)-C-C=1
C=C1-C=C-X-C2(-C)^X-C-C-C(=C)*C*2-X-X(-C(^C)-X)-X-X-1
C-C1-C-C-X-C2(-C)-X-C-X-C(-C)-C-2-X-C(=C(-C)-X)-C-C=1
C-C1-C-C-X-C2(-C)-C=C-X-C(-C)-C-2-X-X(-C(-C)-X)-C-C=1
C-C1-C-C-X-C2(-C)-X-C-X-C(-C)-C-2-X-X(-C(-C)-X)-C-C=1
X-C1-C-C-X-C2(-C)-X-C-C-X(-C)-C-2-X-X(-C(-C)-X)-X-C=1
C-C1-C-C-X-C2(-C)-X-C-X-C(-C)-C-2-X-X(-C(-C)-X)-C-C=1
C-C1-C-C-X-C2(-C)-X-C-C-C(=C)-C-2-X-X(-C(-C)-X)-C-C=1
C-C1-C-X-X-C2(-C)-X-C-X-C(-C)-C-2-X-C(-X(-C)-X)-C-C=1
C-C1-C-X-X-C2(-C)-X-C-X-C(-C)-C-2-X-C(-X(-C)-X)-C-C=1
C-C1-C-X-X-C2(-C)-X-C-X-C(-C)-C-2-X-C(-X(-C)-X)-C-C=1
C-C1-C-X-X-C2(-C)-X-C-X-C(-C)-C-2-X-C(-X(-C)-X)-C-C=1
C-C1-C-X-X-C2(-C)-X-C-X-C(-C)-C-2-X-C(-X(-C)-X)-C-C=1
C-C1-C-X-X-C2(-C)-X-C-C=C(-C)-C-2-X-C(-X(-C)-X)-X-C=1
C-C1-C-X-X-C2(-C)-X-C-X-C(-C)-C-2-X-C(-X(-C)-X)-C-C=1
C-C1-C-X-X-C2(-C)-X-C-X-C(-C)-C-2-X-C(-X(-C)-X)-C-C=1
C-C1-C-X-X-C2(-C)-X-C-C=C(-C)-C-2-X-C(-X(-C)-X)-X-C=1
C-C1-C-X-X-C2(-C)-C=C-X-X(-C)-C-2-C-C(=C(-C)-X)-C-C=1
C-C1-C-X-X-C2(-C)-X-C-X-C(=C)-C-2-C-C(=C(-C)-X)-C-C=1
C=C1-C=C-X-C2(-C)^X-C-C-C(=C)^C*2-X-X(-C(*C)-X)-X-X-1
C=C1-C=C-X-C2(-C)^X-X-X-C(^X)^C*2-X-X(-C(*C)-X)-X-X-1
C=C1-C=C-X-C2(-C)^X-X-X-C(^X)^C*2-X-X(-C(*C)-X)-X-X-1
C-C1-C-C-X-C2(-C)-X-C-X-C(-C)-C-2-X-X(-C(-C)-X)-C-C=1
C-C1-C-C-X-C2(-C)-X-C-X-C(-C)-C-2-X-X(-C(-C)-X)-C-C=1
C-X1-C-C-X-C2(-C)^X-C-C-C(*X)*C*2-X-X(-C(*C)-X)-X-X-1
C-C1-C=C-X-C2(-C)-X-C-C=C(-C)-C-2-X-C(-X(-C)-X)-X-C=1
C-C1-C-C-X-C2(-C)-X-C-C=C(-C)-C-2-C-C(=C(-C)-X)-X-C=1
C-C1-C-C-X-C2(-C)-X-C-C=C(-C)-C-2-C-C(=C(-C)-X)-X-C=1
C-C1-C-C-X-C2(-C)-X-C-C-C(-X)-C-2-X-C(-X(-C)-X)-C-C=1
C-C1-C-C-X-C2(-C)-X-X-C=C(-C)-C-2-C-C(=C(-C)-X)-C-C=1
C-C1-C-C-X-C2(-C)-X-X-C=C(-C)-C-2-C-C(=C(-C)-X)-C-C=1
X-C1-C-C-X-C2(-C)-X-C-C=C(-C)-C-2-C-C(=C(-C)-X)-C-C=1
C-C1-X-X-X-C2(-C)-C=C-X-X(-C)-C-2-X-X(-X(-C)-X)-C-C=1
C-C1-X-C-X-C2(-C)-X-C-X-C(-C)-C-2-X-X(-C(-C)-X)-C-C=1
C-C1-C-C-X-C2(-C)-X-C-X-C(-C)-C-2-X-X(-C(-C)-X)-C-C=1
C-C1-C-C-X-C2(-C)-X-C-X-C(-C)-C-2-X-X(-C(-C)-X)-C-C=1
X^C1-X-C-C-C2(-C)^C-C-C-C(^C)^C*2-C-C(=C(-C)-X)-X-X-1
C-C1-C=C-C-C2(-C)-X-C-C-X(-C)-C-2-C-C(-C(-C)=X)-X-C=1
C-C1=C-C-C-C2(-C)-X-C=C-C(-C)-C-2-C-C(-C(-C)=X)-X-C-1
C-C1=C-C-C-C2(-C)-X-X=C-X(-C)-C-2-C-C(-C(-C)=X)-X-C-1
C-C1-C-C-C-C2(-C)-X-C=C-C(-C)-C-2-C-C(-C(-C)=X)-X-C=1
C-C1-C-C-X-C2(-C)-X-C-X-C(-C)-C-2-X-X(-C(-C)-X)-C-C=1
C-C1-C-C-C-C2(-C)-X-C=C-X(-C)-C-2-C-C(-C(-C)=X)-X-C=1
C-C1-X-C-C-C2(-C)-X-C-C-X(-C)-C-2-C-C(-C(-C)=X)-X-C=1
C-C1-C-X-X-C2(-C)-X-C-X-C(-C)-C-2-X-C(-X(-C)-X)-C-C=1
X-C1-C-X-X-C2(-C)-X-C-C-C(-X)-C-2-X-X(-C(-C)-X)-X-X=1
C=C1-X-X-X-C2(-C)-X-C-X-C(-X)-C-2-X-X(-C(-C)-X)-C-X-1
C=C1-X-C-X-C2(-C)-X-C-C-X(-C)-C-2-X-X(-C(-C)-X)-X-X-1
X-X1-C-C-X-C2(-C)^X-C-X-C(^X)^C*2-X-X(-C(*C)-X)-X-X-1
C=C1-X-C-X-C2(-C)^X-C-C-X(-C)^C*2-X-X(-C(*C)-X)-X-X-1
C=C1-C=C-X-C2(-C)^X-X-X-C(^X)^C*2-X-X(-C(*C)-X)-X-X-1
C=C1-C=C-X-C2(-C)-X-X-X-C(-X)-C-2-X-X(-C(-C)-X)-X-X-1
C=C1-C=C-X-C2(-C)-X-X-X-C(-X)-C-2-X-X(-C(-C)-X)-X-X-1
X-C1-C=C-X-C2(-C)-X-X-X-C(-X)-C-2-X-X(-C(-C)-X)-C-C=1
X-C1-C=C-X-C2(-C)-X-X-X-C(-X)-C-2-X-X(-C(-C)-X)-C-C=1
X-C1-C=C-X-C2(-C)-X-X-X-C(-X)-C-2-X-X(-C(-C)-X)-X-C=1
X-C1-C=C-X-C2(-C)-X-X-X-C(-X)-C-2-X-X(-C(-C)-X)-C-C=1
X-C1-C=C-X-C2(-C)-X-X-X-C(-X)-C-2-X-X(-C(-C)-X)-C-C=1
X-C1-C=C-X-C2(-C)-X-X-X-C(-X)-C-2-X-X(-C(-C)-X)-X-C=1
X-C1-C=C-X-C2(-C)-X-X-X-C(-X)-C-2-X-X(-C(-C)-X)-X-C=1
X-C1-C=C-X-C2(-C)-X-X-X-C(-X)-C-2-X-X(-C(-C)-X)-X-C=1
C=C1-X-C-X-C2(-C)-X-C-X-C(-X)-C-2-X-X(-C(-C)-X)-X-X-1
C=C1-X-C-X-C2(-C)^X-C-X-C(^X)^C*2-X-X(-C(*C)-X)-X-X-1
C=C1-C-C-X-C2(-C)^X-X-X-C(^X)^C*2-X-X(-C(*C)-X)-X-X-1
C=C1-C-C-X-C2(-C)^X-X-X-C(^X)^C*2-X-X(-C(*C)-X)-X-X-1
C=C1-C-C-X-C2(-C)^X-X-X-C(^X)^C*2-X-X(-C(*C)-X)-X-X-1
C=C1-C=C-X-C2(-C)^X-C-X-C(^X)^C*2-X-X(-C(*C)-X)-C-X-1
C=C1-C=C-X-C2(-C)^X-C-X-C(^X)^C*2-X-X(-C(*C)-X)-X-X-1
X-C1-C=C-X-C2(-C)-X-X-C-C(-X)-C-2-X-X(-C(-C)-X)-X-C=1
C=C1-X-C-X-C2(-C)^X-C-X-C(^C)^C*2-X-X(-C(*C)-X)-X-X-1
C=C1-C-C-X-C2(-C)^X-C-X-C(^X)^C*2-X-X(-C(*C)-X)-X-X-1
C=C1-C-C-X-C2(-C)^X-C-X-C(^X)^C*2-X-X(-C(*C)-X)-X-X-1
C=C1-C-C-X-C2(-C)^X-C-X-C(^X)^C*2-X-X(-C(*C)-X)-X-X-1
C=C1-C-C-X-C2(-C)^X-C-X-C(^X)^C*2-X-X(-C(*C)-X)-X-X-1
C=C1-C-C-X-C2(-C)^X-X-C-C(^X)^C*2-X-X(-C(*C)-X)-C-X-1
C=C1-C-X-X-C2(-C)^C=C-X-X(-C)^C*2-X-X(-C(*C)-X)-X-X-1
C=C1-C-X-X-C2(-C)^C=C-X-X(-C)^C*2-X-X(-C(*C)-X)-X-X-1
C=C1-X-X-X-C2(-C)-X-C-C-C(-X)-C-2-X-X(-C(-C)-X)-X-X-1
C=C1-X-X-X-C2(-C)^X-C-C-C(^X)^C*2-X-X(-C(*C)-X)-X-X-1
C=C1-X-X-X-C2(-C)-X-C-C-C(-X)-C-2-X-X(-C(-C)-X)-C-X-1
C=C1-X-X-X-C2(-C)^X-C-C-C(=C)^C*2-X-X(-C(*C)-X)-X-X-1
C=C1-X-X-X-C2(-C)-X-C-C-C(=C)-C-2-X-X(-C(-C)-X)-X-X-1
C=C1-X-X-X-C2(-C)-X-C-C-C(=C)-C-2-X-X(-C(-C)-X)-X-X-1
C=C1-X-C-X-C2(-C)^X-C-C-C(-X)-C*2=X-X(-C(*C)-X)-X-X-1
C=C1-X-C-X-C2(-C)-X-C-C=C(-C)-C-2-X-X(-X(-C)-X)-C-X-1
X-X1-C=C-X-C2(-C)-X-C-C-C(=C)-C-2-X-X(-C(-C)-X)-C-X-1
C=C1-C=C-X-C2(-C)^X-C-C-X(-C)^C*2-X-X(-C(*C)-X)-X-X-1
C=C1-C-C-X-C2(-C)^X-C-X-X(-C)^C*2-X-X(-C(*C)-X)-X-X-1
C=C1-C-C-X-C2(-C)^X-C-C-X(-C)^C*2-X-X(-C(*C)-X)-X-X-1
C=C1-X-X-X-C2(-C)-X-X-C-C(=C)-C-2-X-X(-C(-C)-X)-X-X-1
C=C1-X-C-X-C2(-C)-X-C-C=C(-C)-C-2-X-X(-C(-C)-X)-X-X-1
C=C1-X-X-X-C2(-C)-X-C-C-C(=C)-C-2-X-X(-C(-C)-X)-X-X-1
C=C1-C-C-X-C2(-C)^C=C-X-X(-C)^C*2-X-X(-C(*C)-X)-X-X-1
C=C1-C-C-X-C2(-C)^C=C-X-X(-C)^C*2-X-X(-C(*C)-X)-X-X-1
C=C1-C=C-X-C2(-C)-C=C-X-C(-C)-C-2-X-X(-C(-C)-X)-X-X-1
C=C1-C=C-X-C2(-C)^X-C-X-X(-C)^C*2-X-X(-C(*C)-X)-X-X-1
C=C1-C-X-X-C2(-C)^X-C-X-X(-C)^C*2-X-X(-C(*C)-X)-X-X-1
C=C1-C-X-X-C2(-C)^X-C-X-X(-C)^C*2-X-X(-C(*C)-X)-X-X-1
X-C1-C=C-X-C2(-C)-X-C-X-X(-C)-C-2-X-X(-C(-C)-X)-X-C=1
C=C1-C-C-X-C2(-C)-C-X-X-X(-C)-C-2-X-X(-C(-C)-X)-X-X-1
C=C1-C-C-X-C2(-C)-C-X-X-X(-C)-C-2-X-X(-C(-C)-X)-X-X-1
C=C1-C=C-X-C2(-C)^X-C-X-C(^C)^C*2-X-X(-C(*C)-X)-X-X-1
C=C1-C=C-X-C2(-C)^C=C-X-X(-C)^C*2-X-X(-C(*C)-X)-X-X-1
C=C1-C=C-X-C2(-C)^C=C-X-X(-C)^C*2-X-X(-C(*C)-X)-X-X-1
C=C1-C=C-X-C2(-C)-C-X-X-X(-C)-C-2-X-X(-C(-C)-X)-X-X-1
C=C1-C=C-X-C2(-C)^C-X-X-X(-C)^C*2-X-X(-C(*C)-X)-X-X-1
C=C1-C=C-X-C2(-C)^C-X-X-X(-C)^C*2-X-X(-C(*C)-X)-X-X-1
C=C1-C=C-X-C2(-C)^X-X-C-C(^X)^C*2-X-X(-C(*C)-X)-X-X-1
C=C1-C=C-X-C2(-C)^X-X-C-C(^X)^C*2-X-X(-C(*C)-X)-X-X-1
C=C1-C-C-X-C2(-C)^X-C-X-C(^C)^C*2-X-X(-C(*C)-X)-X-X-1
X-C1-C-C-X-C2(-C)-X-C-X-C(-C)-C-2-X-X(-C(-C)-X)-C-C=1
C-C1-C-C-X-C2(-C)-C=C-X-C(-C)-C-2-X-X(-C(-C)-X)-C-X=1
C=C1-C-C-X-C2(-C)^C=C-X-C(^C)^C*2-X-X(-C(*C)-X)-X-X-1
C=C1-C-C-X-C2(-C)^X-C-C-C(*X)^C*2-X-X(-C(*C)-X)-X-X-1
C=C1-C-C-X-C2(-C)^X-C-C-C(*X)^C*2-X-X(-C(*C)-X)-X-X-1
C=C1-C-C-X-C2(-C)^X-C-C-C(=C)^C*2-X-X(-C(*C)-X)-X-X-1
C=C1-C=C-X-C2(-C)-C=C-X-C(-C)-C-2-X-X(-C(-C)-X)-X-X-1
C=C1-X-C-X-C2(-C)-X-C-X-C(-C)-C-2-X-X(-C(-C)-X)-X-X-1
C=C1-C-X-X-C2(-C)^C-X-X-C(^C)^C*2-X-X(-C(*C)-X)-X-X-1
C=C1-C=C-X-C2(-C)-C-X-X-C(-C)-C-2-X-X(-C(-C)-X)-X-X-1
C=C1-C=C-X-C2(-C)^X-C-X-C(^C)^C*2-X-X(-C(*C)-X)-X-X-1
C=C1-C=C-X-C2(-C)-C=C-X-C(-C)-C-2-X-X(-C(-C)-X)-X-X-1
C=C1-C-X-X-C2(-C)^C-X-X-C(^C)^C*2-X-X(-C(*C)-X)-X-X-1
C=C1-C=C-X-C2(*C)^X-C-C-C(*X)*C-2-X-X(-C(^C)-X)-C-X-1
C=C1-C-X-X-C2(-C)^X-C-X-C(^C)^C*2-X-X(-C(*C)-X)-X-X-1
C=C1-C-X-X-C2(-C)^C=C-X-C(^C)^C*2-X-X(-C(*C)-X)-X-X-1
C-C1-C-C-X-C2(-C)-X-C-C-C(-X)-C-2-X-X(-C(-C)-X)-C-C=1
C-C1-C-C-X-C2(-C)-X-C-X-C(-C)-C-2-X-X(-C(-C)-X)-C-C=1
C-C1-C-X-X-C2(-C)-C=C-X-X(-C)-C-2-X-C(=C(-C)-X)-C-C=1
C=C1-X-C-X-C2(-C)^C=C-X-C(^C)^C*2-X-X(-C(*C)-X)-X-X-1
C-C1-C-C-X-C2(-C)-X-C-C=C(-C)-C-2-C-C(=C(-C)-X)-X-C=1
C-C1-C-C-X-C2(-C)-X-C-C=C(-C)-C-2-C-C(=C(-C)-X)-X-C=1
C-C1-C-C-X-C2(-C)-X-C-X-C(-C)-C-2-X-C(-X(-C)-X)-C-C=1
C=C1-X-C-X-C2(-C)-X-C-C-C(-X)-C-2-X-X(-C(-C)-X)-X-C-1
C=C1-C-C-X-C2(-C)^X-C-C-C(^X)^C*2-X-X(-C(*C)-X)-X-X-1
C=C1-C=C-X-C2(-C)^X-C-C-X(-C)^C*2-X-X(-C(*C)-X)-X-X-1
C=C1-C=C-X-C2(-C)^X-C-C-X(-C)^C*2-X-X(-C(*C)-X)-X-X-1
C-C1-C-C-X-C2(-C)-X-C-C=C(-C)-C-2-C-C(=C(-C)-X)-X-C=1
C-C1-X-X-X-C2(-C)-C=C-X-X(-C)-C-2-X-X(-X(-C)-X)-C-C=1
C-C1-C-C-X-C2(-C)-X-X-C=C(-C)-C-2-C-C(=C(-C)-X)-X-C=1
C=C1-C=C-X-C2(-C)^C-C-X-X(-C)^C*2-X-X(-C(*C)-X)-X-X-1
C-C1-C-C-X-C2(-C)-X-C-X-C(-C)-C-2-X-C(-X(-C)-X)-C-C=1
C-C1-C-C-X-C2(-C)-X-C-X-C(-C)-C-2-X-C(-X(-C)-X)-C-C=1
C-C1-C-X-X-C2(-C)-C=C-X-X(-C)-C-2-X-X(-X(-C)-X)-C-C=1
C-C1-X-X-X-C2(-C)-C=C-X-X(-C)-C-2-X-C(-X(-C)-X)-C-C=1
C-C1-C-C-X-C2(-C)-X-X-C=C(-C)-C-2-X-X(-C(-C)-X)-C-C=1
C-C1-C-C-X-C2(-C)-X-C-C=C(-X)-C-2-X-X(-C(-C)-X)-C-C=1
C-C1-C-X-X-C2(-C)-X-C-X-C(-C)-C-2-X-C(-X(-C)-X)-C-C=1
C=C1-C-C-X-C2(-C)^X-C-C-C(=C)^C*2-X-X(-C(*C)-X)-X-X-1
C=C1-C-X-X-C2(-C)^C=C-X-X(-C)^C*2-X-X(-C(*C)-X)-C-X-1
C-C1-C-X-X-C2(-C)-X-C-X-C(-C)-C-2-X-C(-X(-C)-X)-C-C=1
C=C1-C-X-X-C2(-C)^C=C-X-C(^C)^C*2-X-X(-C(*C)-X)-X-X-1
X-C1-C=C-X-C2(-C)-X-X-X-C(-X)-C-2-X-X(-C(-C)-X)-C-C=1
C-C1-C-X-X-C2(-C)-C=C-X-X(-C)-C-2-X-C(-X(-C)-X)-C-C=1
C=C1-C=C-X-C2(-C)^X-C-X-C(^C)^C*2-X-X(-C(*C)-X)-X-X-1
C-C1-C-C-X-C2(-C)-X-X-C=C(-C)-C-2-C-C(=C(-C)-X)-C-C=1
C=C1-C-C-X-C2(*C)^X-C-X-C(^X)^C-2-X-X(-C(*C)-X)-C-X-1
C-C1-X-C-X-C2(-C)-X-C-C-C(=C)-C-2-X-X(-C(-C)-X)-C-C=1
C-C1-X-C-X-C2(-C)-X-C-C-C(=C)-C-2-X-X(-C(-C)-X)-X-C=1
C-C1-X-C-X-C2(-C)-X-C-C-C(=C)-C-2-X-X(-C(-C)-X)-C-C=1
C-C1-C-X-X-C2(-C)-X-C-C=C(-C)-C-2-C-C(=C(-C)-X)-X-C=1
C-C1=C-C-C-C2(-C)-X-C=C-X(-C)-C-2-C-C(-C(-C)=X)-X-C-1
C-C1-C-C-X-C2(-C)-X-C-X-C(-C)-C-2-X-C(-C(-C)-X)=C-C=1
C=C1-C-C-X-C2(-C)^X-X-C-C(^X)^C*2-X-X(-C(*C)-X)-X-X-1
C=C1-C-C-X-C2(-C)^X-C-X-X(-C)^C*2-X-X(-C(*C)-X)-X-X-1
C-C1-C-X-X-C2(-C)-X-C-X-C(-C)-C-2-X-C(-X(-C)-X)-C-C=1
C-C1-C-X-X-C2(-C)-X-C-X-C(-C)-C-2-X-C(-X(-C)-X)-C-C=1
C=C1-C-C-X-C2(-C)^X-C-X-C(^C)^C*2-X-X(-C(*C)-X)-X-X-1
C-C1-C-X-X-C2(-C)-X-C-X-C(-C)-C-2-X-C(-X(-C)-X)-C-C=1
C=C1-C-C-X-C2(-C)^C=C-X-X(-C)^C*2-X-X(-C(*C)-X)-X-X-1
C=C1-C=C-X-C2(-C)^C=C-X-X(-C)^C*2-X-X(-C(*C)-X)-X-X-1
C=C1-C=C-X-C2(-C)^C-X-X-X(-C)^C*2-X-X(-C(*C)-X)-X-X-1
C=C1-C=C-X-C2(-C)^C-X-X-X(-C)^C*2-X-X(-C(*C)-X)-X-X-1
C-C1-C-X-X-C2(-C)-C=C-X-C(-C)-C-2-X-C(-X(-C)-X)-C-C=1
C=C1-C-X-X-C2(-C)^C-X-X-C(^C)^C*2-X-X(-C(*C)-X)-X-X-1
X-C1-X-C-X-C2(-C)-X-C-C-C(-X)-C-2-X-X(-C(-C)-X)-X-C=1
C-C1-C-C-X-C2(-C)-X-C-X-X(-C)-C-2-X-C(-X(-C)-X)-C-C=1
C-C1=C-C-C-C2(-C)-X-C-C-X(-C)-C-2-C-C(=C(-C)-X)-X-C-1
X-C1-C=C-X-C2(-C)-X-X-X-C(-X)-C-2-X-X(-C(-C)-X)-X-C=1
C-C1-C-C-X-C2(-C)-X-C-C=C(-C)-C-2-X-X(-C(-C)-X)-C-C=1
C-C1-C-C-X-C2(-C)-X-C-X-C(-C)-C-2-X-C(-C(-C)-X)=C-C=1
C-C1-C-C-X-C2(-C)-X-C-X-C(-C)-C-2-X-X(-C(-C)-X)-C-C=1
C=C1-C-X-X-C2(*C)^C=C-X-X(-C)^C-2-X-X(-C(*C)-X)-X-X-1
C=C1-C-C-X-C2(-C)^X-C-X-C(^X)^C*2-X-X(-C(*C)-X)-X-X-1
C=C1-C-C-X-C2(*C)^X-C-X-X(-C)^C-2-X-X(-C(*C)-X)-X-X-1
C=C1-C-C-X-C2(-C)^X-C-C-X(-C)^C*2-X-X(-C(^C)-X)-X-X-1
C=C1-C-C-X-C2(-C)^X-C-C-X(-C)^C*2-X-X(-C(*C)-X)-X-X-1
C=C1-C-C-X-C2(-C)^X-X-C-C(=C)^C*2-X-X(-C(*C)-X)-X-X-1
C=C1-C=C-X-C2(-C)^C=C-X-X(-C)^C*2-X-X(-C(*C)-X)-X-X-1
C=C1-C=C-X-C2(-C)^X-C-C-C(^X)^C*2-X-X(-C(*C)-X)-X-X-1
C=C1-C=C-X-C2(-C)^X-C-C-C(^X)^C*2-X-X(-C(*C)-X)-X-X-1
C=C1-C=C-X-C2(-C)^X-C-C-C(-X)^C*2-X-X(-C(*C)-X)-X-X-1
C=C1-C=C-X-C2(-C)^C=C-X-X(-C)^C*2-X-X(-C(*C)-X)-X-X-1
X-C1-X-C-X-C2(-C)-X-C-C-C(=C)-C-2-X-X(-C(-C)-X)-C-C=1
C-C1-C-X-X-C2(-C)-X-C-X-C(-C)-C-2-X-C(-X(-C)-X)-C-C=1
C-C1-C-C-X-C2(-C)-X-C-X-X(-C)-C-2-X-C(-X(-C)-X)-C-C=1
C=C1-C=C-X-C2(*C)^X-C-C-C(^X)^C-2-X-X(-C(^C)-X)-X-X-1
C=C1-C=C-X-C2(*C)^X-C-C-C(*X)*C-2-X-X(-C(^C)-X)-C-X-1
C-C1-C-X-X-C2(-C)-C=C-X-X(-C)-C-2-X-C(-X(-C)-X)-C-C=1
C=C1-C=C-X-C2(-C)^X-C-C-C(*X)^C*2-X-X(-C(*C)-X)-X-X-1
C-C1-X-X-X-C2(-C)-C=C-X-X(-C)-C-2-X-C(-X(-C)-X)-C-C=1
X-C1-X-C-X-C2(-C)-X-C-C=C(-C)-C-2-X-X(-C(-C)-X)-C-C=1
C=C1-X-X-X-C2(-C)^X-C-C-C(^X)^C*2-X-X(-C(*C)-X)-X-X-1
C-C1-C-C-X-C2(-C)-C=C-X-X(-C)-C-2-X-X(-C(-C)-X)-C-C=1
C=C1-C-C-X-C2(*C)^X-C-X-X(-C)^C-2-X-X(-C(*C)-X)-X-X-1
C=C1-C=C-X-C2(-C)^X-C-X-C(^C)^C*2-X-X(-C(^C)-X)-X-X-1
C=C1-C=C-X-C2(*C)^X-C-X-C(^C)^C-2-X-X(-C(*C)-X)-X-X-1
C-C1-C-C-X-C2(-C)-C=C-X-C(-C)-C-2-X-X(-C(-C)-X)-C-C=1
C-C1-C=C-X-C2(-C)-X-C-X-C(-C)-C-2-X-C(-X(-C)-X)-C-C=1
C=C1-C=C-X-C2(*C)^C=C-X-X(-C)^C-2-X-X(-C(*C)-X)-X-X-1
C=C1-C=C-X-C2(*C)^X-X-C-C(=C)*C-2-X-X(-C(^C)-X)-X-X-1
C-C1-X-X-X-C2(-C)-C=C-X-X(-C)-C-2-X-X(-X(-C)-X)-C-C=1
C=C1-C-C-X-C2(-C)^X-C-C-C(=C)^C*2-X-X(-C(*C)-X)-X-X-1
C-C1-X-C-X-C2(-C)-X-C-C-C(=C)-C-2-X-X(-C(-C)-X)-C-C=1
X-C1-C=C-X-C2(-C)-X-X-X-C(-X)-C-2-X-X(-C(-C)-X)-X-C=1
C-C1-C-C-X-C2(-C)-X-X-C-C(=C)-C-2-X-X(-C(-C)-X)-C-C=1
C-C1-X-C-X-C2(-C)-X-C-X-C(-C)-C-2-X-X(-C(-C)-X)-C-C=1
C-C1-X-X-X-C2(-C)-C=C-X-X(-C)-C-2-X-C(-X(-C)-X)-C-C=1
X-C1-C=C-X-C2(-C)-X-C-C=C(-C)-C-2-X-X(-C(-C)-X)-C-C=1
X-C1-C-C-C-C2(-C)-X-C-C-X(-C)-C-2-C-C(=C(-C)-X)-X-C=1
C-C1=C-X-X-C2(-C)^X-C-X-C(^C)^C*2-X-C(^X(-C)-X)-X-X-1
C-C1=C-X-X-C2(-C)^X-C-X-C(^C)^C*2-X-C(^X(-C)-X)-X-X-1
C=C1-C=C-X-C2(-C)^X-C-C-C(=C)^C*2-X-X(-C(*C)-X)-X-X-1
C=C1-C-C-X-C2(*C)^X-X-X-C(^X)*C-2-X-X(-C(*C)-X)-X-X-1
C-C1-C-C-X-C2(-C)-X-X-C=C(-C)-C-2-C-C(=C(-C)-X)-C-C=1
C-C1-X-X-X-C2(-C)-X-C-C-X(-C)-C-2-X-C(=C(-C)-X)-C-C=1
X-C1-C=C-X-C2(-C)-X-X-X-C(-X)-C-2-X-X(-C(-C)-X)-X-C=1
X-C1-C=C-X-C2(-C)-X-X-X-C(-X)-C-2-X-X(-C(-C)-X)-X-C=1
C=C1-C=C-X-C2(-C)^X-C-C-C(=C)^C*2-X-X(-C(*C)-X)-X-X-1
C-C1-C-X-X-C2(-C)-X-C-C-X(-C)-C-2-X-C(=C(-C)-X)-C-C=1
C-C1-C-C-X-C2(-C)-X-C-X-C(-C)-C-2-X-C(-X(-C)-X)-C-C=1
C-C1-C-C-X-C2(-C)-X-C-X-C(-C)-C-2-X-C(-X(-C)-X)-C-C=1
X-C1-C=C-X-C2(-C)-X-X-X-C(-X)-C-2-X-X(-C(-C)-X)-X-C=1
C-C1-X-X-X-C2(-C)-C=C-X-X(-C)-C-2-X-C(-X(-C)-X)-C-C=1
C-C1-C-C-X-C2(-C)-X-X-C=C(-C)-C-2-C-C(=C(-C)-X)-C-C=1
C-C1-C-C-X-C2(-C)-X-C-X-C(-C)-C-2-X-X(-C(-C)-X)-C-C=1
C-C1=C-C-X-C2(-C)^X-X-X-C(^C)^C*2-X-C(=C(-C)-X)-C-X-1
C-C1-X-X-X-C2(-C)-X-C-X-C(-C)-C-2-X-C(-X(-C)-X)-C-C=1
X-C1-X-C-X-C2(-C)-X-C-X-C(-C)-C-2-X-X(-C(-C)-X)-C-C=1
C-C1-X-C-X-C2(-C)-X-C-X-X(-C)-C-2-X-C(-X(-C)-X)-C-C=1
C-C1=C-X-X-C2(-C)^X-C-X-C(^C)^C*2-X-C(^X(-C)-X)-X-X-1
C-C1-X-X-X-C2(-C)-X-C-X-C(-C)-C-2-X-C(-X(-C)-X)-C-C=1
C-C1-X-C-X-C2(-C)-C=C-X-X(-C)-C-2-X-C(-X(-C)-X)-C-C=1
C-C1-X-C-X-C2(-C)-C=C-X-X(-C)-C-2-X-C(-X(-C)-X)-C-C=1
C-C1-X-C-X-C2(-C)-X-C-C-C(=C)-C-2-X-X(-C(-C)-X)-C-C=1
C=C1-C=C-X-C2(-C)^X-C-X-X(-C)-C*2-X-X(-C(*C)-X)-C-X-1
C=C1-C=C-X-C2(-C)^X-C-X-X(-C)^C*2-X-X(-C(*C)-X)-X-X-1
C-C1-C-C-X-C2(-C)-X-C-X-C(-C)-C-2-X-C(-X(-C)-X)-C-C=1
C-C1-C-X-X-C2(-C)-X-C-X-C(-C)-C-2-X-C(-X(-C)-X)-C-C=1
C-C1-X-X-X-C2(-C)-X-C-X-C(-C)-C-2-X-C(-X(-C)-X)-C-C=1
C-C1-C-C-X-C2(-C)-C=C-X-C(-C)-C-2-X-C(-X(-C)-X)-C-C=1
C=C1-C-X-X-C2(-C)^X-C-X-C(^C)^C*2-X-X(-C(*C)-X)-C-X-1
C-C1-C-X-X-C2(-C)-C=C-X-X(-C)-C-2-X-C(-X(-C)-X)-C-C=1
C-C1-C-C-X-C2(-C)-X-C-C=C(-C)-C-2-C-C(=C(-C)-X)-C-C=1
C-C1-C-C-X-C2(-C)-X-C-C=C(-C)-C-2-C-C(=C(-C)-X)-C-C=1
X-C1-C-C-X-C2(-C)-C=C-X-C(-C)-C-2-X-X(-C(-C)-X)-C-C=1
C=C1-C=C-X-C2(-C)^X-C-X-C(^C)^C*2-X-X(-C(*C)-X)-C-X-1
C-C1-C=C-X-C2(-C)-X-C-X-C(-C)-C-2-X-X(-C(-C)-X)-X-C=1
C-C1-C-X-X-C2(-C)-X-C-X-C(-C)-C-2-X-C(-X(-C)-X)-C-C=1
C-C1-X-X-X-C2(-C)-C=C-X-X(-C)-C-2-X-C(=C(-C)-X)-C-C=1
C-C1-X-C-X-C2(-C)-X-C-C-C(-X)-C-2-X-X(-C(-C)-X)-C-C=1
C=C1-C=C-X-C2(*C)^X-C-C-C(*X)*C-2-X-X(-C(^C)-X)-C-X-1
C=C1-C=C-X-C2(-C)^C=C-X-C(^C)^C*2-X-X(-C(*C)-X)-X-X-1
C-C1-C-C-X-C2(-C)-X-C-X-C(-C)-C-2-X-C(-X(-C)-X)-C-C=1
C-C1-C-C-X-C2(-C)-X-C-C-X(-C)-C-2-X-X(-C(-C)-X)-C-C=1
C-C1-C-C-X-C2(-C)-X-C-X-C(-C)-C-2-X-C(-X(-C)-X)-C-C=1
C-C1-X-C-X-C2(-C)-X-C-C-C(-X)-C-2-X-X(-C(-C)-X)-C-C=1
C-C1-C-C-X-C2(-C)-X-C-C-C(=C)-C-2-X-X(-C(-C)-X)-C-C=1
X-C1-C=C-X-C2(-C)-X-X-X-C(-X)-C-2-X-X(-C(-C)-X)-X-C=1
C=C1-C-C-X-C2(-C)^X-X-X-C(^X)^C*2-X-X(-C(*C)-X)-X-X-1
C-C1-C-C-X-C2(-C)-C=C-X-X(-C)-C-2-X-C(-X(-C)-X)-C-C=1
C-C1-C-X-X-C2(-C)-X-C-C=C(-C)-C-2-X-C(-X(-C)-X)-X-C=1
C=C1-C-X-X-C2(-C)^C=C-X-X(-C)^C*2-X-X(-C(*C)-X)-C-X-1
X-C1-C=C-X-C2(-C)-X-X-X-C(-X)-C-2-X-X(-C(-C)-X)-X-C=1
X-C1-C=C-X-C2(-C)-X-C-C-C(=C)-C-2-X-X(-C(-C)-X)-C-C=1
X-C1-X-C-X-C2(-C)-X-C-X-C(-C)-C-2-X-C(-X(-C)-X)-X-C=1
C-C1-C-X-X-C2(-C)-X-C-X-C(-C)-C-2-X-C(-X(-C)-X)-X-C=1
C-C1-C-X-X-C2(-C)-X-C-X-C(-C)-C-2-X-C(-X(-C)-X)-C-C=1
X-C1-C-C-X-C2(-C)-X-C-X-C(-C)-C-2-X-X(-C(-C)-X)-X-C=1
C-C1-X-C-X-C2(-C)-X-C-X-X(-C)-C-2-X-C(-X(-C)-X)-C-C=1
X-C1-C=C-X-C2(-C)-X-X-X-C(-X)-C-2-X-X(-C(-C)-X)-C-C=1
X-C1-C=C-X-C2(-C)-X-X-X-C(-X)-C-2-X-X(-C(-C)-X)-C-C=1
C=C1-C=C-X-C2(*C)^X-C-C-C(*X)*C-2-X-X(-C(^C)-X)-C-X-1
C-C1-C-C-X-C2(-C)-X-C-C-X(-C)-C-2-X-X(-C(-C)-X)-C-C=1
C-C1-C-C-X-C2(-C)-X-C-C-X(-C)-C-2-X-X(-C(-C)-X)-C-C=1
X-C1-C=C-X-C2(-C)-X-X-X-C(-X)-C-2-X-X(-C(-C)-X)-X-C=1
X-C1-C=C-X-C2(-C)-X-X-X-C(-X)-C-2-X-X(-C(-C)-X)-X-C=1
C-C1-X-X-X-C2(-C)-X-C-X-C(-C)-C-2-X-C(-X(-C)-X)-C-C=1
X-C1-C=C-X-C2(-C)-X-X-X-C(-X)-C-2-X-X(-C(-C)-X)-X-C=1
C-C1-X-X-X-C2(-C)-C=C-X-X(-C)-C-2-X-C(-X(-C)-X)-C-C=1
C-C1-X-X-X-C2(-C)-C=C-X-X(-C)-C-2-X-C(-X(-C)-X)-C-C=1
C-C1-X-X-X-C2(-C)-C=C-X-X(-C)-C-2-X-C(-X(-C)-X)-C-C=1
X-C1-X-C-X-C2(-C)-X-C-C=C(-C)-C-2-X-X(-C(-C)-X)-C-C=1
C=C1-C-X-X-C2(-C)^C=C-X-X(-C)^C*2-X-X(-C(*C)-X)-C-X-1
C-C1-C-C-X-C2(-C)-X-X-X-C(=C)-C-2-X-X(-C(-C)-X)-X-C=1
X-C1-C-C-X-C2(-C)-C=C-X-C(-C)-C-2-X-C(-X(-C)-X)-X-C=1
C-C1-X-X-X-C2(-C)-C=C-X-X(-C)-C-2-X-C(-X(-C)-X)-C-C=1
C-C1-X-X-X-C2(-C)-X-C-X-C(-C)-C-2-X-C(-X(-C)-X)-C-C=1
X-C1-C=C-X-C2(-C)-X-X-X-C(-X)-C-2-X-X(-C(-C)-X)-X-C=1
C=C1-C-X-X-C2(-C)^C=C-X-X(-C)^C*2-X-X(-C(*C)-X)-X-X-1
C-C1-C-X-X-C2(-C)-C=C-X-X(-C)-C-2-X-C(-X(-C)-X)-C-C=1
C-C1-X-C-X-C2(-C)-X-C-X-C(-C)-C-2-X-C(-X(-C)-X)-C-C=1
X-C1-X-C-X-C2(-C)-X-C-C-C(=C)-C-2-X-X(-C(-C)-X)-C-C=1
```
