## Supplementary material for "Rule-Based Deconstruction and Reconstruction of Diterpene Libraries: Categorizing Patterns & Unravelling the Structural Landscape": Zip of all data and Metadata: 9_consensus.txt

```
C-C-C(-C)-C-C-C-C(-C)-C-C-C-C(-C)-C-C-C-C(-C)-C
```
