## Supplementary material for "Rule-Based Deconstruction and Reconstruction of Diterpene Libraries: Categorizing Patterns & Unravelling the Structural Landscape": Zip of all data and Metadata: 9_MSA.txt

```
X-C=C(-C)-C-C-C=C(-C)-C-C-C=C(-C)-C-C-C=C(-C)-C
X-C=C(-C)-C-C-C=C(-C)-C-C-C=C(-C)-C-C-C=C(-C)-C
X-C=C(-C)-C-C-C=C(-C)-C-C-C=C(-C)-C-C-C=C(-C)-C
X-C=C(-X)-C-C-C=C(-C)-C-C-C=C(-C)-C-X-C=C(-C)-C
X-C=C(-C)-C-C-X-C(=C)-C-C-C=C(-C)-C-X-C=C(-C)-C
X-C=C(-C)-C-C-C-C(^C)-C-C-C-C(^C)-C-C-C-C(-C)-C
C=C-X(-C)-C-C-C=C(-C)-C-C-C=C(-C)-C-C-C=C(-C)-X
X-C=C(-C)-C-X-C=C(-C)-C-C-C=C(-C)-C-C-C=C(-C)-C
X-C=C(-C)-C-C-C=C(-X)-C-C-C-C(-C)-X-C-C=C(-C)-C
X=C-C(=X)-C-C-C=C(-C)-C-C-C=C(-C)-C-X-C-C(=C)-X
X-C=C(-C)-C-C-C=C(-C)-C-C-C=C(-C)-X-C-C=C(-C)-C
C=C-X(-C)-C-C-C=C(-C)-C-C-C=C(-X)-C-C-C=C(-C)-C
X-C=C(-C)-C-C-C-C(-C)-C-C-C=C(-C)-C-C-C=C(-C)-C
X-C=C(-C)-C-C-C=C(-X)-X-C-C-C(-X)-C-C-C=C(-C)-C
C=C-C(=C)-C-C-C-C(^X)-C-C-C=C(-X)-C-C-C=C(-C)-C
C=C-X(-C)-C=C-C=C(-C)-C-C-C=C(-C)-C-X-C-C(-C)-C
X-C-C(-C)=C-C-C-C(-C)-C-C-C-C(-C)-C-C-C-C(-C)-C
C=C-X(-C)-C-X-C=C(-C)-C-X-C=C(-C)-C-C-C=C(-C)-C
C=C-X(-C)-C-C-C=C(-C)-C-C-C=C(-C)-C-X-C=C(-C)-C
C=C-X(-C)-C-C-C=C(-C)-C-C-C=C(-C)-C-C-C=C(-C)-X
X-C=C(-C)-C-C-C=C(-C)-C-C-C=C(-C)-C-C-C=C(-C)-C
C=C-X(-C)-C-C-C=C(-C)-C-C-C=C(-C)-C-C-C=C(-C)-X
X-C-C(-C)-C-X-C=C(-C)-C-C-X-C(-C)-X-C-X-X(-C)-C
X-C=C(-X)-C-C-X-C(*C)-C-C-C-C(^C)-X-C=C-X(-C)-C
C=C-X(-C)-C-C-C=C(-C)-C-C-C=C(-C)-C-C-C=C(-C)-X
C=C-X(-C)-C-C-C=C(-C)-C-C-C=C(-C)-C-C-C=C(-C)-X
X-C=C(-C)-C-C-C=C(-C)-C-C-C=C(-C)-C-C-C=C(-C)-C
X-C=C(-C)-C-C-C=C(-C)-C-C-C-C(-C)=C-X-C-C(-C)-C
C=C-C(=C)-C-C-C=C(-C)-C-C-C=C(-C)-X-C=C-X(-C)-C
X-C=C(-C)-C-C-C=C(-X)-C-C-C=C(-C)-C-C-C=C(-C)-X
X-C=C(-C)-C-C-C=C(-C)-C-C-C=C(-C)-C-C-C=C(-C)-C
C-C=C(-C)-C=C-C-C(-C)-C-C-C=C(-C)-C-C-C=C(-C)-C
X-C=C(-C)-C-C-C-C(-C)-C-C-C-C(-C)-C-C-C-C(-C)-C
X=C-C(=X)-X-C-C=C(-X)-C-X-C=C(-C)-C-C-C=C(-C)-C
X-C=C(-X)-C-C-X-C(=C)-C-C-C=C(-X)-C-C-C=C(-C)-X
X-C-C(-C)-C-C-C=C(-C)-C-C-C=C(-C)-C-X-C=C(-C)-C
X-C=C(-C)-C-C-C=C(-X)-C-C-C=C(-C)-X-C-C=C(-C)-C
X-C=C(-C)-C-C-C=C(-X)-C-C-C=C(-X)-C-C-C=C(-C)-C
X-C=C(-C)-X-C-C=C(-C)-C-C-C=C(-C)-C-C-C=C(-C)-C
X-C=C(-X)-C-C-C=C(-C)-C-C-C=C(-C)-C-C-X-X(-C)-C
C=C-X(-C)-C-C-C=C(-C)-C-C-C=C(-C)-C-C-X-X(-C)-C
X-C=C(-C)-C-C-C-C(^C)-C-C-C-C(^C)-C-C-C-C(-C)-C
X-C=C(-C)-C-C-C=C(-C)-C-C-C=C(-C)-C-C-C=C(-C)-C
X-C=C(-C)-C-C-C=C(-X)-C-C-C=C(-X)-C-C-C=C(-C)-C
X-C=C(-C)-C-C-C=C(-X)-C-C-C-C(^C)-X-C=C-X(-C)-C
C=C-X(-C)-C-C-C=C(-C)-C-C-C=C(-C)-C-C-C=C(-C)-X
C=C-X(-C)-C-C-C=C(-C)-C-C-C=C(-C)-C-C-C=C(-C)-X
C=C-X(-C)-C-C-C=C(-C)-C-C-C=C(-C)-C-C-C=C(-C)-X
X-C=C(-C)-C-C-C-C(^C)-C-C-C-C(^C)-C-C-C-C(-C)-C
X-X-X(-C)-C-C-C-X(-C)-C-C-X-C(^X)-C-X-C=C(-C)-C
C=C-C(=C)-C-C-C=C(-X)-C-C-C=C(-X)-C-C-X-X(-C)-C
X-C=C(-C)-C-C-C=C(-C)-C-C-C=C(-C)-C-C-C=C(-C)-C
X-C=C(-X)-C-C-C=C(-C)-C-C-C=C(-X)-C-X-C=C(-C)-C
X-C-C(-C)-C-C-C-C(^C)-C-C-C-C(^C)-C-C-C-C(-C)-C
X-X-C(-C)-C-C-C-C(-C)-C-C-C-C(-C)-C-C-C-C(-C)-C
X-C-C(-C)-C-C-C-C(-C)-C-C-C-C(-C)-C-C-C-C(-C)-C
X-X-C(*C)-C-C-C-C(^C)-C-C-C-C(^C)-C-C-C-C(-C)-C
X-C-C(*C)-C-C-C-C(*C)-C-C-C-C(*C)-C-C-C-C(-C)-C
C-C-C(-C)-C-C-C-C(-C)-C-C-C-C(-C)-C-C-C=C(-C)-C
X-C-C(*C)-C-C-C=C(-C)-C-C-C=C(-X)-C-C-C=C(-C)-X
X-C=C(-C)-C-C-C=C(-C)-X-C-C-C(-C)-X-C-X-X(-C)-C
X-C-X(-C)-C-C-C=C(-C)-C-C-C-C(-C)-X-C-X-X(-C)-C
C-C=C(-X)-C-C-C=C(-C)-C-C-C=C(-C)-C-C-X-C(=C)-C
X-C-C(^C)-C-C-C-C(^C)-C-C-C-C(^C)-C-C-C-C(-C)-C
C-C=C(-X)-C-C-C-C(*X)-C-C-C-C(*X)-C-C-C=C(-C)-X
X-C=C(-C)-C-C-C=C(-C)-C-C-C=C(-C)-X-C-C=C(-C)-C
X-C=C(-X)-C-C-C=C(-C)-C-C-C=C(-X)-X-C-C=C(-C)-C
X-C=C(-C)-C-C-C=C(-X)-C-C-C-C(-C)-X-C=C-X(-C)-C
C=C-C(=C)-C-C-C-C(-C)-C-C-C-C(-C)-C-C-C-C(-C)-C
C=C-C(=C)-C-C-C=C(-C)-C-C-C=C(-C)-X-C-C=C(-C)-C
C=C-C(=C)-C-C-C=C(-C)-C-C-C=C(-C)-C-C-C=C(-C)-C
X-C=C(-X)-C-C-C=C(-C)-C-C-C=C(-X)-C-C-C=C(-C)-X
C=C-X(-C)-C-C-C=C(-C)-C-C-C=C(-C)-C-X-C=C(-C)-X
X-C=C(-X)-C-C-C=C(-C)-C-C-C=C(-X)-C-C-C=C(-C)-C
X-C=C(-C)-C-C-C-C(-C)-C-C-C-C(-C)-C-C-C-C(-C)-C
C=C-X(-C)-C-X-C=C(-C)-C-X-C=C(-C)-C-C-C=C(-C)-C
C=C-C(=C)-C-C-C=C(-C)-C-C-C=C(-X)-C-C-C=C(-C)-C
C=C-X(-C)-C-X-C=C(-C)-C-X-C=C(-C)-C-C-C=C(-C)-C
X-X-C(-X)-C-C-C=C(-C)-C-C-C=C(-C)-C-X-C=C(-C)-C
X-C-C(-C)-C-X-C=C(-C)-X-C-X-C(-C)-X-C-X-X(-C)-C
X-C-C(-X)-C-X-C=C(-C)-C-C-C-X(-C)-X-C-X-X(-C)-C
X-C=C(-C)-X-C-C-C(=C)-C-C-C=C(-C)-C-X-C=C(-C)-C
X-C=C(-C)-C-C-X-C(*X)-C-C-C=C(-C)-X-C-C=C(-C)-C
C=C-X(-C)-C-C-C=C(-C)-C-C-C=C(-C)-C-C=C-C(=C)-C
C=C-C(-C)=C-C=C-X(-C)-C-C-C=C(-C)-C-X-C=C(-C)-C
C=C-C(-C)=C-C=C-X(-C)-C-C-C=C(-C)-C-X-C=C(-C)-C
C=C-X(-C)-C=C-C=C(-C)-C-C-C-C(-C)=C-X-C=C(-C)-C
X-C-C(-C)-C-X-C=C(-C)-X-C-X-C(-C)-X-C-X-X(-C)-C
X-C=C(-C)-C-C-C=C(-C)-C-C-C=C(-C)-C-C-C=C(-C)-C
C-C-X(-C)-C-C-C=C(-C)-C-C-C=C(-C)-C-C-C=C(-C)-C
C=C-X(-C)-C-C-C=C(-X)-C-C-C=C(-C)-C-X-C=C(-C)-X
X-C=C(-X)-C-C-X-X(-C)-C-C-C-C(^C)-X-C-C=C(-C)-C
X-C=C(-C)-C-C-C=C(-C)-C-C-C=C(-C)-C-C-C=C(-C)-C
X-C=C(-C)-C-C-C=C(-X)-C-C-C=C(-C)-X-C-C=C(-C)-C
X-C=C(-C)-C-C=C-X(-C)-C-C-C=C(-C)-C-X-C=C(-C)-C
X-C=C(-C)-C-C-C=C(-C)-C-C-C=C(-C)-C-C-C=C(-C)-C
X-C=C(-C)-C-C-C=C(-C)-C-C-C=C(-C)-C-C-C=C(-C)-C
C=C-X(-C)-C-C-C=C(-C)-C-C-C-C(^C)-X-C-C=C(-C)-C
X-C=C(-C)-C-C-C=C(-X)-C-C-X-X(-C)-C-C-X-X(-C)-C
X-C=C(-C)-C-C-C-C(^C)-C-C-C-C(^C)-C-C-C=C(-C)-C
X-C-C(-C)=C-C-C-C(^C)-C-C-C-C(^C)-C-C-C-C(-C)-C
X-C=C(-C)-C-C-C=C(-X)-C-C-C=C(-X)-C-C-C=C(-C)-C
C=C-X(-C)-C-C-C=C(-C)-C-C-C=C(-C)-C-C-C=C(-C)-C
X-C=C(-C)-C-C-C-C(-C)-C-C-C=C(-X)-X-C-C=C(-C)-C
X-C=C(-C)-C-C-C=C(-C)-C-C-C=C(-C)-C-C-C=C(-C)-X
X-C=C(-X)-C-C-X-X(-C)-C-C-C-C(-C)-X-C=C-X(-C)-C
X-C=C(-C)-C-C-C=C(-C)-C-C-C=C(-X)-X-C-C=C(-C)-C
X-C=C(-C)-C-C-C=C(-C)-C-C-C-C(=C)-X-C-X-X(-C)-C
X-C-C(-C)-C-C-C=C(-C)-C-C-C-C(-C)-X-C-X-X(-C)-C
X-C-C(^C)-C-C-C-C(^C)-C-C-C-C(^C)-C-C-C-C(-C)-C
X-C=C(-C)-C-C-C=C(-X)-C-C-C-C(-C)-X-C-X-X(-C)-C
X=C-C(-C)=X-C-C=C(-C)-C-C-C=C(-C)-C-C-C=C(-C)-X
C=C-C(=C)-C-C-C=C(-C)-C-C-C=C(-C)-C-X-C=C(-C)-C
C=C-C(=C)-C-C-C-C(-X)-C-C-C=C(-X)-C-C-C=C(-C)-C
C=C-X(-C)-C-C-C=C(-C)-C-C-C=C(-C)-C-C-C=C(-C)-C
C=C-X(-C)-C-C-C=C(-C)-C-C-C=C(-C)-C-X-C=C(-C)-X
C=C-X(-C)-C-C-C=C(-C)-C-C-C=C(-C)-C-X-C=C(-C)-X
C=C-X(-C)-C-C-C=C(-C)-C-C-C=C(-C)-C-X-C=C(-C)-X
X-C=C(-C)-C-C-C-C(*C)-C-C-C-C(*C)-C-C-C-C(-C)-C
X-C=C(-C)-C-C-C=C(-C)-C-C-C=C(-C)-C-C-C=C(-C)-C
C=C-X(-C)-C-C-C=C(-X)-C-C-C=C(-C)-C-C-C=C(-C)-X
X-C=C(-C)-C-C-C=C(-C)-C-C-C=C(-C)-C-C-C=C(-C)-C
X-C=C(-C)-C-C-C=C(-C)-C-C-C=C(-C)-C-C-C=C(-C)-C
X-C=C(-X)-C-C-X-C(*C)-C-C-C-C(^C)-X-C-C=C(-C)-C
X-C=C(-X)-C-C-X-C(^C)-C-C-C-C(*C)-X-C-C=C(-C)-C
X-C=C(-C)-C-C-C=C(-C)-C-C-C=C(-C)-C-X-C=C(-C)-C
X-C=C(-C)-C-C-C=C(-C)-C-C-C=C(-C)-C-C-C=C(-C)-C
X-C=C(-C)-C-C-C=C(-C)-C-C-C=C(-C)-C-C-C=C(-C)-C
X-C=C(-C)-C-C-C=C(-C)-C-C-C=C(-C)-C-C-C=C(-C)-C
X-C=C(-C)-C-C-C=C(-C)-X-C-C-C(-X)-C-C=C-X(-C)-C
X-C=C(-C)-C-C-C=C(-C)-X-C-C-C(-X)-C-C=C-X(-C)-C
X-C=C(-C)-C-C-C=C(-C)-C-X-C=C(-C)-C-C-C=C(-C)-C
X-C=C(-C)-C-C-C=C(-C)-C-C-C=C(-C)-C-C-C=C(-C)-C
C=C-X(-C)-C-C-C=C(-C)-C-C-C=C(-C)-C-X-C=C(-C)-C
X-C=C(-C)-C-C-C=C(-C)-C-C-C=C(-C)-C-C-C=C(-C)-C
X-C-C(^C)-C-C-C=C(-C)-C-C-C-C(*C)-X-C-X-X(-C)-C
C=C-X(-C)-C-C-C=C(-X)-C-C-C=C(-C)-C-C-C=C(-C)-C
X-C=C(-C)-C-C-C=C(-C)-C-C-C=C(-C)-C-C-X-C(=C)-C
C=C-C(-C)=C-C=C-X(-C)-C-C-C=C(-C)-C-X-C=C(-C)-C
X-C=C(-X)-C-C-C=C(-C)-C-C-C=C(-X)-X-C-C=C(-C)-C
C=C-X(-C)-C-C-C=C(-C)-C-C-C=C(-C)-C-C-C=C(-C)-X
X-C=C(-C)-C-C-C=C(-C)-X-C-C-C(-X)-C-C-X-C(=C)-C
C=C-C(=C)-C-C-C=C(-X)-C-C-C=C(-X)-C-C-X-X(-C)-C
X-C=C(-C)-C-C-C=C(-C)-X-C-C-C(-X)-C-C-C=C(-C)-C
X-C=C(-C)-C-C-C=C(-C)-C-C-C=C(-C)-C-C-C=C(-C)-X
X-C=C(-C)-C-C-C=C(-C)-C-C-C=C(-C)-C-C-C=C(-C)-C
X-C=C(-X)-C-C-C=C(-C)-C-C-C=C(-C)-C-C-C=C(-C)-C
C=C-C(=C)-C-C-C=C(-C)-C-C-C-X(-C)-C-X-C=C(-C)-C
X-C=C(-C)-C-C-C=C(-C)-C-C-C=C(-C)-C-C-C=C(-C)-C
X-C=C(-C)-C-C-C=C(-C)-C-X-C=C(-C)-C-C-C=C(-C)-C
X-C-C(-C)-X-C-C-C(*C)-C-C-C-X(-C)-C-C-C-C(-C)-X
X-C=C(-C)-C-C-C=C(-C)-C-C-C=C(-C)-C-C-C=C(-C)-C
C=C-C(=C)-C-C-C=C(-X)-C-C-C-C(-X)-C-C-C=C(-C)-C
C=C-X(-C)-C-C-C=C(-C)-C-C-C=C(-C)-C-C=C-X(-C)-C
X-C=C(-C)-C-C-C-C(-C)-C-C-C-C(-C)-C-C-C-C(-C)-C
X-C=C(-X)-C-C-C=C(-C)-C-C-C-C(*X)-C-C-C=C(-C)-C
C-C=C(-X)-C-C-C=C(-C)-C-C-C=C(-X)-C-C-C=C(-C)-X
X-C=C(-X)-C-C-X-X(-C)-C-C-C-C(*C)-X-C-C=C(-C)-C
C-C-C(*C)-X-C-C-C(*X)-C-C-C-C(^X)-C-C-C-C(-C)-C
C=C-X(-C)-C-C-C=C(-C)-C-C-C=C(-C)-C-C-C=C(-C)-X
C=C-X(-C)-C-C-C=C(-C)-C-C-C=C(-C)-X-C-C=C(-C)-C
C=C-X(-C)-C-C-C=C(-C)-C-C-C=C(-C)-C-C-C=C(-C)-X
X-C-C(-C)-C-X-C-C(-C)-C-C-C-C(-C)-C-C-C-X(-C)-C
X-C=C(-C)-C-C-X-C(*X)-X-C-C=C(-C)-X-C-C=C(-C)-C
X-C=C(-C)-C-C-C=C(-X)-C-C-C-C(^C)-X-C-C=C(-C)-C
X-C=C(-C)-C-C-C=C(-C)-C-C-C=C(-C)-X-C-C=C(-C)-C
X-C=C(-C)-C-C-C=C(-C)-C-X-C=C(-C)-C-C-C=C(-C)-C
C=C-X(-C)-C-X-C=C(-C)-C-C-C=C(-C)-C-C-C=C(-C)-X
C=C-X(-C)-C-X-C=C(-C)-C-C-C=C(-C)-C-C-C-C(^C)-X
C=C-X(-C)-C-X-C=C(-C)-C-C-C=C(-C)-C-C-C=C(-C)-X
C=C-X(-C)-C-X-C=C(-C)-C-C-C=C(-C)-C-C-C=C(-C)-X
C=C-X(-C)-C-X-C=C(-C)-C-C-C=C(-C)-C-C-C-C(^C)-X
C=C-C(-C)=C-C=C-X(-C)-C-C-C=C(-C)-C-X-C=C(-C)-C
X-C=C(-C)-C-C-C=C(-C)-C-C-C=C(-C)-C-C-C=C(-C)-X
X-C=C(-C)-C-C-C=C(-X)-C-C-C=C(-C)-C-C-C=C(-C)-C
X-C=C(-C)-C-C-C=C(-X)-C-C-C=C(-X)-C-C-C=C(-C)-C
X-C=C(-C)-C-C-C=C(-X)-C-C-C=C(-X)-C-C-C=C(-C)-C
X-C=C(-C)-C-C-C=C(-C)-C-C-C=C(-C)-C-C-X-C(=C)-X
X-C=C(-C)-C-C-X-C(=C)-C-C-C=C(-C)-C-X-C-C(-C)-C
X-C=C(-C)-C-C-C=C(-C)-C-C-C=C(-C)-C-C-C=C(-C)-C
X-C=C(-X)-C-C-C=C(-C)-C-C-C=C(-C)-C-X-X-X(-C)-C
X-C=C(-C)-C-C-C-C(^C)-C-C-C-C(^C)-C-C-C-C(-C)-C
X-C=C(-X)-C-C-X-C(-C)-C-C-C-C(-C)-X-C=C-X(-C)-C
X-C=C(-C)-C-C-C=C(-C)-C-C-C=C(-C)-C-C-C=C(-C)-X
X-C=C(-C)-C-C-C=C(-X)-C-C-C=C(-C)-C-C-C=C(-C)-C
X-C=C(-C)-C-C-C-C(*C)-C-C-C-C(*C)-C-C-C-C(-C)-C
C#C-X(-C)-C-C-C-C(^C)-C-C-C-C(^C)-C-C-C-C(-C)-C
X-C-C(^C)-C-C-C-C(*C)-C-C-C-C(^C)-C-C-C-C(-C)-C
X-C-C(^C)-C-C-C-C(^C)-C-C-C-C(*C)-C-C-C-C(-C)-C
C=C-X(-C)-C-C-C=C(-C)-C-C-C=C(-C)-C-C-C=C(-C)-C
C=C-X(-C)-C-X-C=C(-C)-C-X-C=C(-C)-C-C-C=C(-C)-C
X-X-C(=C)-C-C-C-C(-C)-C-C-C-X(-C)-C-C-C-X(-C)-C
C=C-X(-C)-C-C-C=C(-C)-C-C-C=C(-C)-X-C-C=C(-C)-X
C=C-X(-C)-C-C-C=C(-X)-C-C-C=C(-C)-C-C-C=C(-C)-X
C=C-X(-C)-C-X-C=C(-C)-C-X-C=C(-C)-C-C-C=C(-C)-C
X-C=C(-C)-C-C-C=C(-X)-C-C-C-C(-C)-X-C-C=C(-C)-C
C=C-C(=C)-C-C-C=C(-C)-C-C-C=C(-C)-C-C-C=C(-C)-C
C=C-X(-C)-C-C-C=C(-C)-C-X-C=C(-C)-C-C-C=C(-C)-C
X-C=C(-C)-C-X-C=C(-C)-C-C-C=C(-C)-X-C=C-X(-C)-C
X-C=C(-C)-C-C-C=C(-C)-C-C-C=C(-C)-C-X-C=C(-C)-C
X-C=C(-C)-C-C-X-C(=C)-C-C-C=C(-C)-C-X-C=C(-C)-C
X=C-C(=X)-X-C-C=C(-X)-C-X-C=C(-C)-C-C-C=C(-C)-C
X-C=C(-C)-C-C-C=C(-X)-C-C-C=C(-C)-X-C-C=C(-C)-C
X-C=C(-X)-C-C-C=C(-C)-C-C-C=C(-C)-C-C-C=C(-C)-X
X-C=C(-C)-C-C-C-C(^C)-C-C-C-C(^C)-C-C-C-C(-C)-C
X-C=C(-X)-C-C-C=C(-C)-C-C-C=C(-C)-C-X-X-X(-C)-C
X-C=C(-C)-C-C-C=C(-C)-C-C-C=C(-C)-X-C-X-X(-C)-C
X-C=C(-C)-C-C-C=C(-C)-C-C-C=C(-C)-X-C-X-X(-C)-C
X-C=C(-X)-C-C-C-C(-C)-C-C-C-C(-C)-C-C-C-C(-C)-C
X=C-C(=X)-X-C-C=C(-X)-C-X-C=C(-C)-C-C-C=C(-C)-C
X-C=C(-X)-C-C-X-C(^C)-C-C-C=C(-C)-X-C-C=C(-C)-C
C=C-X(-C)-C-C-C=C(-C)-C-C-C=C(-C)-C-X-C=C(-C)-C
X-C=C(-C)-C-C-C=C(-C)-C-C-C=C(-C)-C-C-C=C(-C)-C
X-C=C(-C)-C-C-C=C(-C)-C-C-C-C(-C)-X-C-C=C(-C)-C
X-C=C(-C)-X-C-C=C(-C)-C-C-C=C(-C)-X-C-C-C(-C)-X
X-C=C(-C)-C-C-C=C(-C)-C-C-C=C(-C)-C-X-C=C(-C)-C
X-C=C(-C)-C-C-C-C(^C)-C-C-C-C(*C)-C-C-C-C(-C)-C
X-C=C(-C)-C-C-C=C(-C)-C-C-C=C(-C)-C-C-C=C(-C)-C
C=C-X(-C)-C-C-C=C(-C)-C-C-C-C(^C)-X-X-C=C(-C)-C
X-C-C(^C)-C-C-C-C(^C)-C-C-C-C(^C)-C-C-C-C(-C)-C
X-C=C(-C)-X-C-C=C(-C)-C-C-C=C(-C)-X-C-C-C(-C)-X
C=C-X(-C)-C-C-C=C(-C)-C-C-C=C(-C)-C-C-C=C(-C)-X
X-C=C(-C)-C-C-C=C(-C)-X-C-C-C(-X)-C-C=C-X(-C)-C
C=C-C(^C)-C-C-C-C(*C)-C-C-C-C(*C)-C-C-C-C(-C)-C
C-C=C(-C)-C-C-C-C(-C)-C-C-C-C(-C)-C-C-C-C(-C)-C
X-C=C(-C)-C-C-C=C(-C)-C-C-C=C(-C)-X-C-C=C(-C)-C
X-X-C(-C)-C-C-C-C(-C)-C-C-C-C(-C)-C-C-C-C(-C)-C
X-C=C(-C)-C-C-C=C(-C)-C-C-C=C(-C)-C-C-C=C(-C)-X
C=C-X(-C)-C-C-C=C(-C)-C-C-C=C(-X)-C-C-C=C(-C)-C
C=C-C(=C)-C-X-C-C(=X)-C-C-C=C(-C)-C-C-C-C(-C)-C
X-C=C(-C)-C-C-C=C(-X)-C-C-C=C(-X)-C-C-C=C(-C)-C
X-C=C(-C)-C-C-X-C(-C)-C-C-C=C(-X)-C-C-C=C(-C)-C
C=C-X(-C)-C-C-C=C(-C)-C-C-C=C(-C)-C-C=C-C(=C)-C
X-C=C(-C)-C-C-C=C(-C)-C-C-C=C(-C)-C-C-C=C(-C)-C
X-C=C(-C)-C-C-C=C(-C)-X-C-C-C(-X)-C-C-X-C(=C)-C
X-X-C(=C)-C-C-C=C(-C)-C-C-C=C(-C)-C-X-C=C(-C)-C
X-C=C(-C)-C-C-C-C(^C)-C-C-C-C(^C)-C-C-C-C(-C)-C
C-C=C(-X)-C-C-C=C(-C)-C-C-C=C(-X)-C-C-C=C(-C)-X
X-C=C(-C)-C-C-C-X(-C)-C-C-C=C(-C)-X-C-C=C(-C)-C
X-C-C(-C)-C-C-C=C(-C)-C-C-C=C(-C)-C-C-C=C(-C)-C
X-C=C(-X)-C-C-C=C(-C)-C-C-C-C(-X)-C-C-C=C(-C)-C
X-C=C(-C)-C-C-C=C(-X)-C-C-C=C(-C)-X-C-C=C(-C)-C
X-C=C(-C)-C-C-C=C(-X)-C-C-C=C(-C)-C-C-C=C(-C)-C
C=C-C(=C)-C-C-C=C(-X)-C-C-C-C(^X)-C-C-C=C(-C)-C
C=C-C(=C)-C-C-C=C(-C)-C-C-C=C(-C)-X-C-C=C(-C)-C
X-C=C(-C)-C-C-X-C(-C)-C-C-C=C(-X)-C-C-C=C(-C)-X
X-C=C(-C)-C-C-C=C(-C)-C-C-C=C(-C)-C-C-C=C(-C)-X
X-C-C(-C)-C-C-C-C(-C)-C-C-C-C(-C)-C-C-C-C(-C)-C
X=C-C(=X)-C-C-C-C(-X)-C-C-C=C(-C)-C-C=C-C(-X)=X
X-C=C(-C)-C-C-C=C(-C)-C-C-C=C(-C)-X-C-C=C(-C)-C
X-C=C(-C)-C-C-C=C(-C)-C-C-C=C(-C)-C-C-C=C(-C)-X
X-C=C(-C)-C-C-C=C(-C)-C-C-C=C(-X)-C-C-C=C(-C)-C
X-C=C(-X)-C-C-C=C(-C)-C-C-C=C(-C)-C-C-C=C(-C)-C
X-C=C(-C)-C-C-C=C(-C)-C-C-C=C(-C)-C-C-C=C(-C)-C
X-C=C(-C)-C-C-C=C(-C)-X-C-C=C(-X)-X-C-C=C(-C)-C
X-C=C(-C)-C-C-C=C(-C)-C-C-C=C(-C)-C-C-C=C(-C)-C
X-X-X(-C)-C-C-C-C(-C)-C-C-C-C(-C)-C-C-X-C(=C)-C
X-X-C(-C)-C-C-C-C(-C)-C-C-C-C(-C)-C-C-C-C(-C)-C
X-C=C(-C)-C-C-C-C(-C)-C-C-C-C(-C)-C-C-C-C(-C)-C
X-C-C(-C)-C-C-C=C(-C)-C-C-C=C(-C)-C-C-C=C(-C)-C
X-C=C(-C)-C-C-C=C(-X)-C-C-C=C(-C)-X-C-C=C(-C)-C
X-C=C(-C)-C-C-C=C(-C)-C-C-C=C(-C)-C-C-C=C(-C)-C
X-C=C(-C)-C-C-C=C(-C)-C-C-C=C(-C)-C-C-C=C(-C)-C
X-C=C(-C)-C-C-C=C(-C)-C-C-C=C(-C)-C-C-C=C(-C)-C
X-C=C(-C)-C-C-C=C(-C)-C-C-C=C(-C)-C-C-C=C(-C)-C
C=C-C(=C)-C-C-C=C(-C)-C-C-C=C(-C)-X-X-C=C(-C)-C
C=C-X(-C)-C-C-C=C(-C)-C-C-C=C(-C)-C-C-C=C(-C)-X
X-C=C(-C)-C-C-C=C(-C)-C-C-X-C(=C)-C-C-C=C(-C)-C
C=C-X(-C)-C-C-C=C(-X)-C-C-C=C(-C)-C-X-C=C(-C)-X
X-C=C(-C)-C-C-C=C(-C)-C-C-C=C(-C)-C-X-C-X(-C)-C
X-C=C(-C)-C-X-C=C(-C)-C-C-C=C(-C)-X-C=C-X(-C)-C
C=C-X(-C)-C-C-C=C(-C)-C-C-C-C(^C)-X-C=C-X(-C)-C
C=C-X(-C)-C-C-C=C(-C)-C-C-C-C(*C)-X-C=C-X(-C)-C
C=C-X(-C)-C-C-C=C(-C)-C-C-C=C(-C)-C-C-C=C(-C)-X
X-C-C(^C)-C-C-C-C(^C)-C-C-C-C(^C)-C-C-C-C(-C)-C
X-C=C(-C)-C-C-C=C(-C)-X-C-C-C(-X)-C-C-C=C(-C)-C
C=C-X(-C)-C-C-C=C(-C)-C-C-C=C(-C)-C-C-C=C(-C)-X
C=C-X(-C)-C-C-C=C(-C)-C-X-C=C(-C)-C-C-C=C(-C)-C
X-C=C(-C)-X-C-C=C(-C)-C-C-C=C(-C)-X-C-C-C(-C)-X
X-C=C(-C)-C-C-C=C(-X)-C-C-C=C(-C)-X-C-C=C(-C)-C
X-C=C(-X)-C-C-C=C(-C)-C-C-C=C(-C)-C-X-C=C(-C)-C
X-C=C(-C)-C-C-C=C(-X)-C-C-C=C(-X)-C-C-C=C(-C)-C
C=C-X(-C)-C-C-C=C(-C)-C-C-C=C(-C)-C-C-C=C(-C)-C
X-C=C(-C)-C-C-C=C(-C)-C-C-C=C(-C)-C-C-C-X(-C)-C
X-X-C(=C)-C-C-C-C(-C)-C-C-C-C(-C)-C-C-C-C(-C)-C
X-C-C(*C)-C-C-C-C(^C)-C-C-C-C(^C)-C-C-C-C(-C)-C
C=C-X(-C)-C-C-C=C(-C)-C-C-C=C(-C)-C-X-C=C(-C)-C
X-C=C(-C)-C-C-C=C(-C)-C-C-C=C(-C)-C-X-C=C(-C)-C
X-C=C(-C)-C-C-C=C(-C)-C-C-C=C(-C)-C-C-C=C(-C)-C
C=C-X(-C)-C-C-C=C(-C)-C-C-C=C(-C)-C-C-X-X(-C)-C
X-C=C(-C)-C-C-C-C(*C)-C-C-C-C(^C)-C-C-C-C(-C)-C
X-C=C(-C)-C-C-C-C(^C)-C-C-C-C(^C)-C-C-C-C(-C)-C
C=C-X(-C)-C-C=C-X(-C)-C-C-X-X(-C)-C-X-C=C(-C)-C
X-C=C(-C)-C-C-C=C(-C)-C-C-C=C(-C)-C-C-C=C(-C)-C
C=C-X(-C)-C-C-C=C(-C)-C-C-C=C(-C)-C-C-C=C(-C)-X
C-C=C(-C)-X-C-C=C(-C)-C-C-C=C(-C)-C-C-X-C(=C)-C
X-C=C(-C)-C-C-C=C(-C)-C-C-C=C(-C)-C-C-C-X(-C)-C
X-C=C(-C)-C-C-C-C(^C)-C-C-C-C(^C)-C-C-C-C(-C)-C
X-C=C(-C)-C-C-C-C(^C)-C-C-C-C(^C)-C-C-C-C(-C)-C
C=C-X(-C)-C-C-C=C(-X)-C-C-C=C(-C)-C-X-C=C(-C)-X
C=C-X(-C)-C-C-C=C(-C)-C-C-C=C(-C)-C-C-C=C(-C)-X
C=C-X(-C)-C-C-C=C(-C)-C-C-C=C(-C)-C-C-C=C(-C)-X
X=C-C(=X)-C-C-C=C(-C)-C-C-C-C(-C)-C-X-C-C(-X)=X
C=C-X(-C)-C-C-C=C(-C)-C-C-C=C(-C)-C-C-C=C(-C)-X
C=C-X(-C)-C-C-C=C(-C)-C-C-C=C(-C)-C-X-C=C(-C)-X
X-C=C(-X)-C-C-C=C(-C)-C-C-C-C(^X)-C-C-C-C(-X)-X
X-C=C(-C)-C-C-C=C(-X)-C-C-C=C(-C)-X-C-C=C(-C)-C
X-C=C(-C)-C-C-C=C(-C)-X-C-C=C(-C)-X-C-X-X(-C)-C
X-C-C(-C)-C-X-C=C(-C)-C-C-C-C(-C)-X-C-X-X(-C)-C
X-C-C(*C)-C-C-C-C(*C)-C-C-C-C(*C)-C-C-C-C(-C)-C
C=C-C(-C)=C-C=C-X(-C)-C-C-C=C(-C)-C-X-C=C(-C)-C
C=C-C(-C)=C-C=C-X(-C)-C-C-C=C(-C)-C-X-C=C(-C)-C
C=C-C(-C)=C-C=C-X(-C)-C-C-C=C(-C)-C-X-C=C(-C)-C
C=C-C(=C)-C-C-C=C(-X)-C-C-C=C(-X)-C-C-X-X(-C)-C
X-C=C(-X)-C-C-C=C(-C)-C-C-C-C(*X)-C-C-C=C(-C)-C
X-C=C(-C)-C-C-C=C(-C)-C-C-C=C(-C)-C-C-C=C(-C)-C
X-C=C(-C)-C-C-C=C(-C)-C-C-C=C(-C)-C-C-C=C(-C)-C
C-C=C(-C)-C=C-C-C(^C)-C-C-C=C(-C)-C-C-C=C(-C)-C
C=C-C(=C)-C-C-C=C(-X)-C-C-C=C(-C)-C-C-C=C(-C)-C
X-C-C(^C)-C-C-C-C(*C)-C-C-C-C(*C)-C-C-C-C(-C)-C
C=C-X(-C)-C-C=C-X(-C)-C-C-X-X(-C)-C-X-C=C(-C)-C
C=C-X(-C)-C-X-C=C(-C)-C-C-C=C(-C)-C-X-C=C(-C)-C
X=C-C(=X)-X-C-X-C(*X)-C-C-C=C(-C)-C-C-C=C(-C)-C
X-C=C(-C)-C-C-C=C(-C)-C-C-X-C(*C)-C-X-C=C(-C)-C
C-C=C(-X)-C-C-C=C(-C)-X-C-C-C(-X)-C-C-C=C(-C)-C
X-C=C(-C)-C-C-C-C(^C)-C-C-C-C(^C)-C-C-C-C(-C)-C
C=C-C(=C)-C-C-C=C(-X)-C-C-C=C(-X)-C-C-X-X(-C)-C
X-C=C(-C)-C-C-C-X(-C)-C-C-C=C(-X)-C-C-C=C(-C)-C
X-X-C(*X)-C-C-C=C(-C)-C-C-C=C(-C)-C-X-C=C(-C)-C
X-C-C(*C)-C-C-C-C(^C)-C-C-C-C(^C)-C-C-C-C(-C)-C
C=C-X(-C)-C-C=C-X(-C)-C-C-X-X(-C)-C-X-C-C(-C)-C
X-X-C(=C)-C-C-C=C(-C)-C-C-C=C(-C)-C-X-C=C(-C)-C
X-C=C(-C)-C-C-C=C(-C)-X-C-C=C(-X)-X-X-C=C(-C)-C
X-C=C(-C)-C-C-C=C(-C)-X-C-C=C(-X)-X-C-C=C(-C)-C
X-C=C(-C)-C-C-C=C(-X)-C-C-C-C(^X)-C-C-C=C(-C)-C
C=C-X(-C)-C-X-C=C(-C)-C-X-C=C(-C)-C-C-C=C(-C)-C
X-C=C(-C)-C-C-C=C(-C)-C-C-C-C(^C)-X-C-C=C(-C)-C
X-C=C(-C)-C-C-C=C(-C)-C-C-C=C(-C)-C-C-C=C(-C)-C
X-C-C(*C)-C-C-C=C(-C)-C-C-C=C(-X)-C-C-C=C(-C)-X
X-C-C(=C)-C-C-C-C(^C)-C-C-C-C(^C)-C-C-C-C(-C)-C
X-C=C(-C)-C-C-C=C(-C)-C-C-C=C(-C)-X-C-C=C(-C)-C
X-C=C(-C)-C-C-C=C(-C)-X-C-C-C(-X)-C-C-X-C(=C)-C
X-C=C(-X)-C-C-C=C(-C)-C-C-C=C(-C)-C-C-C=C(-C)-C
X-C=C(-C)-C-C-C=C(-X)-C-C-C=C(-C)-C-C-C=C(-C)-C
X-C=C(-C)-X-C-C=C(-C)-C-C-C=C(-C)-C-C-X-X(-C)-C
X-C=C(-C)-X-C-C-C(^C)-C-C-C-C(^C)-C-C-C-C(-C)-C
X-C=C(-C)-C-C-C=C(-C)-X-C-C-C(-X)-C-C=C-X(-C)-C
X-C=C(-X)-C-C-C-C(-C)-C-C-C-C(-C)-C-C-C-X(-C)-C
X-C=C(-X)-C-C-C=C(-C)-C-C-C=C(-C)-C-X-X-X(-C)-C
C=C-C(=C)-C-C-C=C(-X)-C-C-C=C(-X)-C-C-C=C(-C)-C
X-C=C(-C)-C-C-C-C(^C)-C-C-C-C(*C)-C-C-C-C(-C)-C
C=C-C(=C)-C-C-C=C(-X)-C-C-C=C(-X)-C-C-X-X(-C)-C
X-C=C(-C)-X-C-C=C(-C)-C-C-C=C(-C)-X-C-C-C(-C)-X
C=C-X(-C)-X-C-C-C(-C)-C-C-C-C(-C)-C-C-C-C(-C)-C
X-C=C(-C)-C=C-C=C(-C)-C=C-C=C(-C)-C-C-C=C(-C)-C
C=C-X(-C)-C-C-C=C(-C)-C-C-C=C(-C)-C-C-C=C(-C)-C
X-C=C(-C)-C-C-C=C(-C)-C-C-X-C(=C)-C-C-C=C(-C)-X
X-C=C(-C)-C-C-C=C(-C)-C-C-C=C(-C)-C-C-C=C(-C)-C
C=C-X(-C)-C-C-C=C(-C)-C-C-C=C(-C)-C-C-C=C(-C)-X
X-C=C(-C)-C-C-C=C(-C)-C-C-C=C(-X)-C-C-C=C(-C)-X
C=C-C(-C)=C-C-C-C(*C)-C-C-C-C(*C)-C-C-C-C(-C)-C
X-C=C(-C)-C-C-C=C(-C)-C-C-C=C(-C)-C-C-C-X(-C)-C
X-C=C(-C)-C-C-C-C(^C)-C-C-C-C(^C)-C-C-C-C(-C)-C
X-C=C(-C)-C-C-C=C(-C)-X-C-C=C(-X)-X-C-C=C(-C)-C
X-C=C(-X)-C-C-C=C(-C)-C-C-C=C(-C)-C-C-X-X(-C)-C
C=C-X(-C)-C-C-C=C(-C)-C-C-C=C(-C)-C-X-C=C(-C)-C
C=C-X(-C)-C-C-C=C(-C)-C-C-C=C(-C)-C-C-C=C(-C)-X
X-C-C(*C)-C-C-C-C(*C)-C-C-C-C(*C)-C-C-C-C(-C)-C
C=C-X(-C)-C-C-C=C(-C)-C-C-C-C(*C)-X-C-C=C(-C)-C
X-C=C(-X)-C-C-X-X(-C)-C-C-C-C(^C)-X-C-C=C(-C)-C
X-C=C(-C)-C-C-C=C(-C)-X-C-C=C(-C)-C-C-C=C(-C)-C
X-C=C(-X)-C-C-C=C(-C)-C-X-X-C(*C)-C-C-C=C(-C)-C
X-C=C(-C)-C-C-C=C(-C)-X-C-C=C(-X)-X-X-C=C(-C)-C
X-C=C(-C)-C-X-C=C(-C)-C-C-C=C(-C)-C-X-C=C(-C)-C
X-C=C(-C)-C-C-C=C(-C)-C-C=C-X(-C)-C-X-C=C(-C)-C
C=C-X(-C)-C-C-C=C(-C)-C-C-C=C(-C)-C-C-C=C(-C)-X
C=C-C(-C)=C-C=C-X(-C)-C-C-C=C(-C)-C-C-C=C(-C)-C
X-C=C(-X)-C-C-C=C(-C)-C-C-C=C(-C)-C-X-X-X(-C)-C
C=C-C(-C)=C-C=C-X(-C)-C-C-C=C(-C)-C-C-C=C(-C)-C
C=C-X(-C)-C-C-C=C(-C)-C-C-C=C(-C)-C-C-C=C(-C)-X
C=C-X(-C)-C-C-C=C(-C)-C-C-C=C(-C)-C-C-C=C(-C)-X
C-X-X(-C)-C-C-X-X(-C)-C-C-X-C(-X)-C-X-C=C(-C)-C
X-C-C(-C)-C-C-C=C(-C)-X-C-C=C(-C)-X-C-X-X(-C)-C
X-C=C(-X)-C-C-C=C(-C)-C-C-C=C(-C)-C-X-C=C(-C)-C
X-C-C(*C)-C-C-C-C(*C)-C-C-C-C(*C)-C-C-C-C(-C)-C
C=C-X(-C)-C-C-C=C(-C)-C-C-C=C(-C)-C-X-C=C(-C)-C
X-C=C(-C)-C-C-C=C(-C)-C-C-C=C(-C)-X-C-C=C(-C)-C
C=C-X(-C)-C-C=C-X(-C)-C-C-X-X(-C)-C-X-C=C(-C)-C
C=C-X(-C)-C-C-C=C(-C)-C-C-C-C(^C)-X-C=C-C(=C)-C
C=C-X(-C)-C-C-C=C(-C)-C-C-C=C(-C)-C-C-C=C(-C)-X
X-C=C(-C)-C-C-C=C(-C)-C-C-C-C(-C)=C-X-C-C(-C)-C
X-C=C(-C)-C-C=C-X(-C)-C-C-C=C(-C)-C-X-C=C(-C)-C
X-X-C(=C)-C-C-C-C(*C)-C-C-C-X(-C)-C-C-C-X(-C)-C
X-C=C(-C)-C-C-C=C(-C)-C-C-C=C(-C)-X-C-C=C(-C)-C
C=C-C(=C)-C-C-C=C(-X)-C-C-C=C(-X)-C-C-X-X(-C)-C
C=C-X(-C)-C-C-C=C(-C)-C-C-C=C(-C)-C-C-C=C(-C)-X
C=C-X(-C)-C-C-C=C(-C)-C-C-C=C(-C)-C-X-C=C(-C)-X
C=C-X(-C)-C-C-C=C(-C)-C-C-C=C(-C)-C-X-C=C(-C)-X
X-C-C(-X)-C-X-C=C(-C)-C-C-C-C(=C)-X-C-X-X(-C)-C
C=C-C(=C)-C-C-C=C(-C)-X-C-C-C(-X)-C-C-C=C(-C)-C
C-C=C(-X)-C-C-C=C(-C)-X-C-C-C(-X)-C-C-C=C(-C)-C
C-C-C(*C)-C-C-C-C(*C)-C-C-C-C(^C)-C-C-C-C(-C)-C
C-C-C(^C)-C-C-C-C(^C)-C-C-C-C(*C)-C-C-C-C(-C)-C
C-C=C(-X)-C-C-C-C(^X)-C-C-C-C(*X)-C-C-C=C(-C)-X
X-C=C(-C)-C-C-C=C(-C)-X-C-C=C(-X)-X-X-C=C(-C)-C
X-C=C(-X)-C-C-C=C(-C)-C-C-C=C(-X)-C-C-C=C(-X)-X
X-C=C(-C)-C-C-C=C(-X)-C-C-C-C(^C)-X-C=C-X(-C)-C
X-C=C(-C)-C-C-C=C(-C)-C-C-C=C(-C)-C-C-C=C(-C)-C
C=C-X(-C)-C-C-C=C(-X)-C-C-C=C(-C)-C-X-C=C(-C)-X
C=C-X(-C)-C-C-C=C(-C)-C-C-C=C(-C)-C-C-C=C(-C)-X
X-X-C(^C)-C-C-C-C(^C)-C-C-C-C(^C)-C-C-C-C(-C)-C
C=C-X(-C)-C-C-C=C(-C)-C-C-C=C(-C)-C-C-C=C(-C)-X
X-C=C(-C)-C-C-C=C(-C)-C-C-X-C(=C)-C-C-C=C(-C)-C
X-C=C(-C)-C-C-C-C(^C)-C-C-C-C(^C)-C-C-C-C(-C)-C
X-C=C(-C)-C-C-C-C(^C)-C-C-C-C(^C)-C-C-C-C(-C)-C
X-C-C(*C)-C-C-C=C(-C)-C-C-C=C(-C)-C-C-X-X(-C)-C
C=C-X(-C)-C-C=C-X(-C)-C-C-X-X(-C)-C-X-C=C(-C)-C
X-C-C(-X)-X-C-X-C(^X)-C-C-C=C(-C)-C-C-C=C(-C)-C
X-C=C(-X)-C-C-C=C(-C)-C-C-C=C(-C)-C-X-X-X(-C)-C
X-C-C(*C)-C-C-C-C(*C)-C-C-C-C(*C)-C-C-C-C(-C)-C
X-C-C(*C)-C-C-C=C(-C)-C-C-C-C(^C)-X-C=C-X(-C)-C
X-C=C(-C)-C-C-C=C(-C)-C-C-C=C(-C)-X-C-C=C(-C)-C
X-C=C(-C)-C-C-C=C(-X)-C-C-C-C(^C)-X-C-C=C(-C)-C
C=C-X(-C)-C-C-C=C(-C)-C-C-C=C(-C)-C-C-C=C(-C)-X
X-C=C(-C)-C-C-C=C(-C)-X-C-C=C(-X)-X-X-C=C(-C)-C
C=C-C(-C)=C-C=C-X(-C)-C-C-C=C(-C)-C-X-C=C(-C)-C
X=C-C(=X)-C-C-X-C(-X)-C-C-C=C(-C)-C-C-C=C(-C)-C
X-C=C(-X)-C-C-C=C(-C)-C-C-C=C(-C)-C-C-C=C(-C)-C
X-C=C(-C)-C-X-C=C(-C)-C-C-C=C(-C)-C-X-C=C(-C)-C
X-C=C(-C)-C-C-C=C(-C)-C-C-C=C(-C)-C-C-C=C(-C)-C
X-C=C(-X)-C-C-C-C(*X)-C-C-X-C(*X)-C-C-X-X(-C)-C
X-C=C(-C)-C-C-C=C(-X)-C-C-C=C(-C)-X-C-C=C(-C)-C
C=C-C(=C)-C-C-C=C(-C)-C-C-C=C(-C)-C-X-C-C(-C)=X
C=C-C(=C)-C-C-C=C(-X)-C-C-C-C(*X)-C-C-C=C(-C)-C
C=C-C(=C)-C-C-C=C(-C)-C-C-C=C(-C)-X-C-C=C(-C)-C
X-C=C(-C)-C-C-C=C(-C)-X-C-C-C(-X)-C-C-X-C(=C)-C
X-C=C(-C)-C-C-C=C(-C)-X-C-C-C(-X)-C-C-X-C(=C)-C
C=C-X(-C)-C-X-C=C(-C)-C-C-C=C(-C)-C-X-C=C(-C)-C
C=C-C(=C)-C-C-C=C(-C)-C=C-C=C(-X)-C-C-C=C(-C)-C
C=C-C(=C)-C-C-C=C(-X)-C-C-C=C(-X)-C-C-C=C(-C)-C
C=C-C(=C)-C-C-C=C(-C)-C-C-C=C(-C)-X-C-C=C(-C)-C
C=C-C(=C)-C-C-C=C(-C)-C-C-C=C(-C)-X-X-C=C(-C)-C
X=C-X(-X)-C-C-C=C(-C)-C-C-C=C(-C)-C-C-C=C(-C)-C
X-C=C(-C)-C-C-C=C(-C)-C-C-C=C(-X)-C-C-C=C(-C)-X
X-C=C(-X)-C-C-C=C(-C)-C-C-C=C(-X)-C-C-C=C(-C)-C
X-C=C(-X)-C-C-C=C(-C)-C-C-C-C(-X)-C-C-C=C(-C)-C
C=C-X(-C)-C-C-C=C(-C)-C-C-C=C(-C)-C-X-C=C(-C)-X
X-C=C(-C)-C-C-C=C(-C)-C-C-C=C(-X)-X-X-C=C(-C)-C
X-C=C(-C)-C-C-C=C(-C)-C-C-C=C(-X)-X-C-C=C(-C)-C
X-C=C(-C)-C-C-C=C(-C)-C-C-C=C(-X)-X-C-C=C(-C)-C
X-C=C(-C)-X-C-C-C(=C)-C-C-C=C(-C)-C-X-C=C(-C)-C
X-C=C(-C)-C-C-X-C(=C)-C-C-C=C(-C)-C-X-C=C(-C)-C
X-C=C(-C)-C-C=C-X(-C)-C-C-C=C(-C)-C-X-C=C(-C)-C
X-C=C(-C)-C-C-C=C(-X)-C-C-C=C(-C)-C-X-C=C(-C)-C
C=C-X(-C)-C-X-C-C(-C)-C-C-C=C(-C)-X-X-C=C(-C)-C
C=C-X(-C)-C-X-C=C(-C)-C-C-C=C(-C)-X-X-C=C(-C)-C
X-C=C(-X)-C-C-C=C(-C)-C-C-C=C(-C)-C-C-X-X(-C)-C
X-C=C(-C)-C-C-C=C(-C)-C-C-C=C(-C)-C-X-C-X(-C)-C
X-C=C(-X)-C-C-C=C(-C)-C-C-C=C(-C)-C-C-C=C(-C)-X
X-C=C(-X)-C-C-C=C(-C)-C-C-C=C(-C)-C-C-C=C(-C)-X
X-C=C(-C)-C=C-C-C(-C)-C-C-C-C(-C)-C-C-C-C(-C)-C
X-C-C(-X)-C-X-C=C(-C)-C-C-C-C(-C)-X-C-X-X(-C)-C
X-C-C(-C)-C-X-C=C(-C)-C-C-C=C(-C)-X=C-X-C(-C)-C
X-C=C(-C)-C-C-C=C(-X)-C-C-C-C(*C)-X-C-C=C(-C)-C
C=C-X(-C)-C-C-C=C(-C)-C-X-C=C(-C)-C-C-C=C(-C)-C
C=C-X(-C)-C-X-C=C(-C)-C-C-C=C(-C)-C-X-C=C(-C)-C
X-C=C(-C)-C-C-C=C(-C)-C-C-C=C(-C)-X-C=C-X(-C)-C
X-C=C(-C)-C-C-C-C(^C)-C-C-C-C(^C)-C-C-C-C(-C)-C
X=C-C(=X)-X-C-X-C(^X)-C-C-C=C(-C)-C-C-C=C(-C)-C
X-C-X(-C)-C-C-C=C(-C)-X-C-C=C(-C)-X-C-X-X(-C)-C
X-C=C(-C)-X-C-C=C(-C)-X-C-C-C(-C)-X-C-X-X(-C)-C
X-C-C(-C)-C-X-C=C(-C)-X-C-C-C(*C)-X-C-X-X(-C)-C
X-C-C(-C)-C-X-C=C(-C)-C-C-C-X(-C)-X-C-X-X(-C)-C
X-C-C(-C)-C-X-C=C(-C)-C-C-C-C(-X)-X-C-X-X(-C)-C
C=C-C(=C)-C-C-C=C(-C)-C-C-C=C(-X)-C-C-C=C(-C)-X
C=C-C(=C)-C-C-C=C(-C)-C-C-C-C(-X)-C-C-C=C(-C)-X
X-C-C(-X)-C-C-C=C(-C)-C-C-C=C(-C)-C-X-C=C(-C)-C
X-C=C(-C)-C-C-C=C(-C)-X-C-C=C(-X)-X-C-C=C(-C)-C
C=C-X(-C)-C-C-C=C(-C)-C-C-C=C(-C)-C-C-C=C(-C)-X
C=C-C(=C)-C-C-C=C(-X)-C-C-C=C(-X)-C-C-X-X(-C)-C
X-C=C(-C)-C-C-C=C(-C)-C-C-C=C(-C)-X-C-X-X(-C)-C
X-C=C(-C)-C-C-C=C(-C)-C-C-C-C(-C)-X-C-X-X(-C)-C
X-C-C(-X)-C-C-C=C(-C)-C-C-C=C(-C)-C-X-C=C(-C)-C
X-C-C(-X)-C-C-C=C(-C)-C-C-C=C(-C)-C-X-C=C(-C)-C
C=C-C(=C)-C-C-C=C(-X)-C-C-C=C(-X)-C-C-C=C(-C)-C
C=C-C(=C)-C-C-C=C(-X)-C-C-C=C(-X)-C-C-C=C(-C)-X
X=C-C(-C)=X-C-C=C(-C)-C-C-C=C(-C)-C-C-C=C(-C)-X
C=C-C(=C)-C-C-C=C(-C)-C-C-C=C(-C)-C-X-C=C(-C)-C
C=C-C(=C)-C-C-C-C(-X)-C-C-C-C(-X)-C-C-C=C(-C)-C
X-C=C(-X)-C-C-X-C(-C)-C-C-C=C(-C)-X-C-C=C(-C)-C
X-C=C(-X)-C-C-C=C(-C)-C-C-C=C(-C)-C-C-X-X(-C)-C
C=C-X(-C)-C-X-C=C(-C)-C-C-C=C(-C)-C-C-C=C(-C)-C
C=C-X(-C)-C-X-C=C(-C)-C-C-C=C(-C)-C-C-C=C(-C)-C
X-C-C(*C)-C-C-C-C(*C)-C-C-C-C(*C)-C-C-C-C(-C)-C
X-C=C(-C)-C-C-C=C(-C)-C-C-C=C(-C)-C-C=C-X(-C)-C
C=C-X(-C)-C-X-C=C(-C)-C-C-C=C(-C)-C-C-X-X(-C)-C
C=C-X(-C)-C-X-C=C(-C)-C-C-C=C(-C)-X-X-C=C(-C)-C
C-C-C(*C)-C-C-C-C(*C)-C-C-C-C(*C)-C-C-C-C(-C)-C
X=C-C(=X)-X-C-X-C(-X)-C-C-C=C(-C)-C-C-C=C(-C)-C
C=C-X(-C)-C-C-C=C(-C)-C-X-C=C(-C)-C-C-C=C(-C)-C
X-C=C(-X)-C-C-C=C(-C)-C-C=C-C(*X)-X-C-C=C(-C)-C
X-C=C(-X)-C-C-X-C(=C)-C-C-C=C(-X)-C-C-C=C(-C)-C
X-C=C(-C)-C-C-C=C(-C)-C-C-C=C(-C)-C-X-C-C(-C)-C
C-C=C(-C)-C=C-C-C(^C)-C-C-C-C(^C)-C-C-C-C(-C)-C
X-C-C(-C)-C-C-C-C(-C)-C-C-C-C(-C)-C-C-C-C(-C)-C
X-C=C(-C)-C-C-C-C(^C)-C-C-C-C(^C)-C-C-C-C(-C)-C
X=C-C(=X)-C-C-C=C(-C)-C-C-C-C(*C)-C-X-C-C(-X)=X
X-C=C(-C)-C-C=C-X(-C)-C-C-C=C(-C)-C-X-C=C(-C)-C
X-C=C(-C)-C-C-C=C(-C)-C-C-C=C(-C)-C-C-X-X(-C)-C
C-X-X(-C)-C-C-C-C(-C)-C-C-C-C(-C)-C-C-C-C(-C)-C
C=C-X(-C)-C=C-C=C(-C)-C-C-C=C(-C)-C-X-C=C(-C)-C
C=C-X(-C)-C=C-C=C(-C)-C-C-C-C(-C)=C-X-C=C(-C)-C
C=C-C(-C)=C-C=C-X(-C)-C-C-C=C(-C)-C=C-C=C(-C)-C
C=C-C(-C)=C-C=C-X(-C)-C-C-C=C(-C)-C-X-C=C(-C)-C
X-C=C(-C)-C-C-C=C(-X)-C-C-C=C(-C)-C-C-C=C(-C)-X
X-C=C(-C)-C-C-C=C(-C)-C-C-X-C(=C)-C-X-C=C(-C)-C
X-C=C(-C)-C-C-X-C(=C)-C-C-C=C(-C)-C-X-C=C(-C)-C
X-C=C(-C)-C-C-C=C(-X)-C-C-C=C(-C)-C-C-C=C(-C)-C
C=C-X(-C)-C-C-C=C(-C)-C-C-C=C(-C)-C-C-C=C(-C)-X
C=C-X(-C)-C-C-C=C(-X)-C-C-C=C(-C)-C-C-C=C(-C)-C
X-C=C(-X)-C-C-C=C(-C)-C-C-C=C(-X)-C-C-C=C(-C)-X
C=C-X(-C)-C-C-C=C(-C)-C-C-C-C(-C)-X-C-C=C(-C)-C
X-C=C(-C)-C-C-C=C(-C)-C-C-C=C(-C)-C-X-C-C(-C)-C
X-C=C(-X)-C-C-C-C(-C)-C-C-C-C(-C)-C-C-C-C(-C)-C
X-C=C(-X)-C-C-C=C(-C)-C-C-C=C(-C)-C-C-X-X(-C)-C
X-C=C(-X)-C-C-C=C(-C)-C-C-C=C(-C)-C-C-X-X(-C)-C
X-C=C(-X)-C-C-C=C(-C)-C-C-C=C(-C)-C-C-X-X(-C)-C
X-C=C(-C)-C-C-C=C(-X)-X-C-C-C(-X)-C-C-C=C(-C)-C
X-C=C(-C)-C-C-C=C(-C)-X-C-C-C(-X)-C-C-X-C(=C)-C
X-C=C(-C)-C-C-C=C(-C)-X-C-C-C(-X)-C-C=C-X(-C)-C
X-C=C(-C)-C-C-C=C(-C)-X-C-C-C(-X)-C-C-X-C(=C)-C
X-C=C(-C)-C-C-C-X(-C)-C-C-C=C(-X)-C-C-C=C(-C)-C
X-C=C(-C)-C-C-X-C(^X)-C-C-C=C(-C)-X-C-C=C(-C)-C
X-C=C(-C)-C-C-X-C(*X)-C-C-C=C(-C)-X-C-C=C(-C)-C
C=C-X(-C)-C-C-C=C(-C)-C-C-C=C(-C)-C-C-C=C(-C)-C
C=C-X(-C)-C-C-C=C(-C)-C-C-C=C(-C)-C-C-C=C(-C)-C
X=C-C(=X)-X-C-C=C(-X)-C-X-C=C(-C)-C-C-C=C(-C)-C
X-C-C(*C)-C-C-C-C(*C)-C-C-C-C(*C)-C-C-C-C(-C)-C
X-C=C(-C)-C-C-C=C(-C)-C-C-C=C(-C)-C-C-C-C(-C)-C
X-C=C(-C)-C-C-C=C(-C)-C-C-C=C(-C)-X-C=C-X(-C)-C
X-C-C(-C)-C-X-C=C(-C)-X-C-C-C(*C)-X-C-X-X(-C)-C
X-C=C(-C)-C-C-C=C(-X)-C-C-X-X(-C)-C-C-X-X(-C)-C
X-C=C(-C)-C-C-C=C(-X)-C-C-X-X(-C)-C-C-X-X(-C)-C
X=C-C(-C)=X-C-C=C(-C)-C-C-C=C(-C)-C-C-C=C(-C)-C
C=C-X(-C)-C-C-C=C(-C)-C-C-C=C(-C)-X-X-C=C(-C)-C
C=C-X(-C)-C-C-C=C(-C)-C-C-C-C(-C)-X-X-C=C(-C)-C
C=C-X(-C)-C-C-C=C(-C)-C-C-C-C(-C)-X-X-C=C(-C)-C
C=C-X(-C)-C-C-C=C(-C)-C-C-C=C(-C)-X-X-C=C(-C)-C
C=C-X(-C)-C-C-C=C(-C)-C-C-C-C(-C)-X-C-C=C(-C)-C
C=C-X(-C)-C-C-C=C(-C)-C-C-C-C(-C)-X-C=C-C(=C)-C
C=C-X(-C)-C-C-C=C(-C)-C-C-C=C(-C)-X-X-C=C(-C)-C
C=C-C(=C)-C-X-C-C(=X)-C-C-C-C(-C)=C-C-C-C(-C)-C
C=C-X(-C)-C-C-C=C(-C)-C-C-C=C(-C)-X-X-C=C(-C)-C
C=C-X(-C)-C-C-C=C(-C)-C-C-C-C(-C)-X-X-C=C(-C)-C
C=C-X(-C)-C-C-C=C(-C)-C-C-C-C(-C)-X-X-C=C(-C)-C
X-C=C(-X)-C-C-X-C(^C)-C-C-C=C(-C)-C-C-C=C(-C)-C
X-C=C(-C)-C-C-C=C(-C)-X-C-C-C(-X)-C-C-X-C(=C)-C
X-C=C(-C)-C-C-C=C(-C)-X-C-C-C(-X)-C-C-X-C(=C)-C
X-C=C(-C)-C-C-C=C(-C)-X-C-C-C(-X)-C-C-X-C(=C)-C
X-C=C(-C)-C-C-C-C(^C)-C-C-C-C(^C)-C-C-C-C(-C)-C
X-C=C(-C)-C-C-C=C(-C)-C-C-C=C(-X)-C-C-C=C(-C)-X
X-C=C(-C)-C-C-C=C(-C)-C-C-C=C(-X)-C-C-C-C(-C)-X
X-C-C(-C)-C-C-C=C(-C)-C-C-C=C(-X)-C-C-C=C(-C)-X
X-C-C(*C)-C-C-C-C(*C)-C-C-C-C(*C)-C-C-C-C(-C)-C
X-C=C(-C)-C-C-X-C(-C)-C-C-C=C(-X)-C-C-C=C(-C)-C
X-C=C(-C)-C-C-X-C(-C)-C-C-C=C(-X)-C-C-C=C(-C)-X
C=C-C(-C)=C-C-C-C(-C)-C-C-C-C(-C)-C-C-C-C(-C)-C
C=C-C(=C)-C-C-C-C(-C)-C-C-C-C(-C)-C-C-C-C(-C)-C
C-C=C(-C)-C=C-C-C(-C)-C-C-C-C(-C)-C-C-C-C(-C)-C
X-C=C(-C)-C-C-C=C(-C)-C-C-C-C(-X)-C-C-C-C(-X)-X
X-C-X(-C)-C-C-C-C(-C)-C-C-C-C(-C)-C-C-C-C(-C)-C
X-C-C(-C)-C-C-C-C(-C)-C-C-C-C(-X)-C-C-C-C(-C)-C
X-X-X(-C)-C-C-C-C(-C)-C-C-C-C(-C)-C-C-C-C(-C)-C
X-X-X(-C)-C-C-C-C(-C)-C-C-C-C(-C)-C-C-C-C(-C)-C
X-C-C(^C)-C-C-C-C(*C)-C-C-C-C(*C)-C-C-C-C(-C)-C
C-C-C(-C)-C-C-X-C(-C)-C-C-C-C(-C)-C-C-C-C(-C)-C
C-C-C(-C)-C-C-C-C(-C)-C-C-C-C(-C)-C-C-C-C(-C)-X
C=C-C(-C)=C-C-C=C(-C)-C-C-C=C(-C)-C-C-C=C(-C)-C
C=C-X(-C)-C=C-C=C(-C)-C-C-C=C(-C)-C-X-C=C(-C)-C
C=C-X(-C)-C=C-C=C(-C)-C-C-C=C(-C)-C-C-C=C(-C)-C
X-C=C(-C)-C-C-C=C(-C)-C-C=C-C(-C)=C-C-C=C(-C)-C
C=C-X(-C)-C-X-C=C(-C)-C-C-C=C(-C)-C-C-C=C(-C)-C
C=C-X(-C)-C-X-C=C(-C)-C-C-C=C(-C)-C-X-C=C(-C)-C
C=C-X(-C)-C-X-C=C(-C)-C-X-C=C(-C)-C-C-C=C(-C)-C
C=C-X(-C)-C-C-C=C(-C)-C-C-C=C(-C)-C-X-C=C(-C)-C
C=C-X(-C)-C-C-C=C(-C)-C-C-C=C(-C)-C-X-C-X(-C)-C
C=C-X(-C)-C-C-C=C(-C)-C-C-C=C(-C)-C-C-C=C(-C)-X
C=C-X(-C)-C-C-C=C(-C)-C-C-C=C(-C)-C-C-C=C(-C)-X
C=C-X(-C)-C-C-C=C(-C)-C-C-C=C(-C)-C-C-C=C(-C)-X
C=C-X(-C)-C-C-C=C(-C)-C-C-C=C(-C)-C-C-C=C(-C)-X
C=C-X(-C)-C-C-C=C(-C)-C-C-C=C(-C)-C-C-C=C(-C)-X
C=C-X(-C)-C-C-C=C(-C)-C-C-C=C(-C)-C-C-C=C(-C)-X
C=C-X(-C)-C-C-C=C(-C)-C-C-C=C(-C)-C-C-C=C(-C)-X
C=C-X(-C)-C-C-C=C(-X)-C-C-C=C(-C)-C-C-C=C(-C)-X
C=C-X(-C)-C-C-C=C(-C)-C-C-C=C(-C)-C-C-C=C(-C)-X
C=C-X(-C)-C-C-C=C(-C)-C-C-C=C(-C)-C-C-C=C(-C)-X
C=C-X(-C)-C-C-C=C(-C)-C-C-C=C(-C)-C-C-C=C(-C)-X
C=C-X(-C)-C-C-C=C(-C)-C-C-C=C(-C)-C-C-C=C(-C)-X
X-C=C(-C)-C-C-C=C(-C)-C-C-C=C(-C)-X-C-C=C(-C)-C
X-C=C(-C)-C-C-C=C(-C)-C-C-C=C(-X)-X-C-C=C(-C)-C
X-C=C(-C)-C-C-C=C(-C)-C-C-C=C(-C)-C-X-C=C(-C)-C
X-C=C(-C)-C-C-C=C(-C)-C-C-C=C(-C)-C-X-C-C(-C)-C
X-C=C(-C)-C-C-C=C(-C)-C-C-C-C(-C)=C-X-C=C(-C)-C
X-X-C(-C)-C-C-C=C(-C)-C-C-C=C(-C)-C-X-C=C(-C)-C
X-C=C(-C)-C-C-C=C(-C)-C-C-C=C(-C)-C-X-C=C(-C)-C
X-C=C(-C)-C-C-C=C(-C)-C-C-C=C(-C)-C-C-C=C(-C)-X
X-C=C(-C)-C-C-C=C(-C)-C-C-C=C(-C)-C-C-C=C(-C)-X
X-C=C(-C)-C-C-C=C(-C)-C-C-C=C(-C)-C-C-C=C(-C)-X
X-C=C(-C)-C-C-C=C(-C)-C-C-C=C(-C)-C-C-C=C(-C)-X
X-C=C(-C)-C-C-C=C(-C)-C-C-C=C(-C)-C-C-C=C(-C)-X
X-C=C(-C)-C-C-C=C(-C)-C-C-C=C(-C)-C-C-C=C(-C)-X
X-C=C(-C)-C-C-C=C(-C)-C-C-C=C(-C)-C-C-C=C(-C)-X
X-C=C(-C)-C-C-C=C(-C)-C-C-C=C(-X)-C-C-C=C(-C)-C
X-C=C(-C)-C-C-C=C(-C)-C-C-C=C(-X)-C-C-C=C(-C)-C
X-C=C(-C)-C-C-C=C(-X)-C-C-C=C(-C)-C-C-C=C(-C)-C
X-C=C(-X)-C-C-C=C(-C)-C-C-C=C(-C)-C-C-C=C(-C)-C
X-C=C(-X)-C-C-C=C(-C)-C-C-C=C(-C)-C-C-C=C(-C)-C
X-C-C(^X)-C-C-C=C(-C)-C-C-C=C(-C)-C-X-C=C(-C)-C
X-C=C(-X)-C-C-C=C(-C)-C-C-C=C(-C)-C-C-C=C(-C)-C
X-C=C(-X)-C-C-X-C(-C)-C-C-C=C(-C)-C-C-C=C(-C)-C
X-C=C(-X)-C-C-C=C(-X)-C-C-C=C(-X)-C-C-C=C(-C)-C
C-C=C(-X)-C-C-C=C(-X)-C-C-C=C(-X)-C-C-C=C(-C)-C
X-C=C(-X)-C-C-C=C(-X)-C-C-C=C(-X)-C-C-C=C(-C)-X
X-C=C(-X)-C-C-C=C(-X)-C-C-C=C(-X)-C-C-C=C(-C)-X
X-C=C(-C)-C-C-C=C(-X)-X-C-C=C(-C)-X-C-C=C(-C)-C
X-C=C(-C)-C-C-X-C(-X)-X-C-C=C(-C)-X-C-C=C(-C)-C
X-C=C(-X)-C-C-C=C(-X)-C-C-C=C(-C)-X-C-C=C(-C)-C
X-C=C(-X)-C-C-C=C(-X)-C-C-C=C(-X)-C-C-C=C(-C)-C
X-C=C(-C)-C-C-C=C(-X)-C-C-C=C(-X)-C-C-C=C(-C)-X
C=C-X(-C)-C-X-C=C(-C)-C-X-C=C(-C)-C-C-C=C(-C)-C
C=C-X(-C)-C-X-C=C(-C)-C-C-C=C(-C)-C-X-C=C(-C)-C
C=C-X(-C)-C-C-C=C(-X)-C-C-C=C(-C)-C-C-C=C(-C)-X
C=C-X(-C)-C-C-C=C(-C)-C-C-X-C(=C)-C-C-C=C(-C)-X
X-C=C(-C)-C-C=C-X(-C)-C-C-C=C(-C)-X-C-C=C(-C)-C
X-C=C(-C)-C-C=C-X(-C)-C-C-C=C(-C)-C-X-C=C(-C)-C
X-C=C(-C)-C-C-C=C(-C)-C-C-C=C(-C)-C-C-C=C(-C)-C
X-C=C(-C)-C-C-C=C(-C)-C-C=C-X(-C)-C-C-C=C(-C)-X
X-C=C(-C)-C-X-C=C(-C)-C-C-C=C(-C)-C-X-C=C(-C)-C
X-C=C(-C)-C-C-C=C(-X)-C-C-C-C(-C)-X-C-C=C(-C)-C
X-C=C(-C)-C-C-C=C(-X)-C-C-C-C(-C)-X-C-C=C(-C)-C
X-C=C(-C)-C-C-C=C(-X)-C-C-C-C(-C)-X-C-C=C(-C)-C
X-C=C(-C)-C-C-C=C(-X)-C-C-C=C(-C)-X-C-C=C(-C)-C
X-C=C(-C)-C-C-X-C(-X)-C-C-C=C(-C)-X-C-C=C(-C)-C
X-C=C(-C)-C-C-C=C(-C)-C-C-C=C(-X)-C-C-C=C(-C)-X
X-C=C(-C)-C-C-C-C(-X)-C-C-C=C(-X)-C-C-C=C(-C)-C
X-C=C(-C)-C-C-C=C(-X)-C-C-C=C(-X)-C-C-C=C(-C)-C
X-C=C(-C)-C-C-C=C(-X)-C-C-C=C(-X)-C-C-C=C(-C)-C
X-C=C(-C)-C-C-C=C(-X)-C-C-C=C(-X)-C-C-C=C(-C)-C
X-C=C(-C)-C-C-C=C(-X)-C-C-C=C(-X)-C-C-C=C(-C)-C
X-C=C(-X)-C-C-C=C(-X)-C-C-C=C(-C)-C-C-C=C(-C)-C
X-C=C(-C)-C-C-X-C(=C)-C-C-C=C(-C)-X-C-C=C(-C)-C
C-C=C(-C)-C-C-C=C(-C)-C-C-C=C(-C)-C-C-X-C(=C)-C
X-C=C(-C)-C-C-X-C(=C)-C-C-C=C(-C)-C-C-C=C(-C)-X
X-C=C(-C)-C-C-C=C(-C)-C-C-C=C(-C)-C-C-C=C(-C)-C
X-C=C(-C)-C-C-C=C(-C)-C-C-C=C(-C)-C-C-C=C(-C)-C
X-C=C(-X)-C-C-C=C(-C)-C-C-C=C(-X)-C-C-C=C(-C)-C
C-C=C(-X)-C-C-C=C(-C)-C-C-C=C(-X)-C-C-C=C(-C)-C
X-C=C(-X)-C-C-C=C(-C)-C-C-C=C(-C)-C-X-X-X(-C)-C
C=C-X(-C)-C-C-C=C(-C)-X-C-C=C(-C)-C-C-X-X(-C)-C
X-C=C(-C)-C-C-C=C(-X)-C-C-C-C(-C)-X-C=C-X(-C)-C
X-C=C(-C)-C-C-C=C(-X)-C-C-C-C(-C)-X-C-X-C(=C)-C
C=C-X(-C)-C-C-C=C(-C)-C-C-C=C(-C)-C-C-X-X(-C)-C
X-C-C(-C)-C-C-C=C(-C)-C-C-C=C(-C)-C-C-C=C(-C)-C
C=C-X(-C)-C-C-C=C(-C)-C-X-C=C(-C)-C-C-X-X(-C)-C
X-C=C(-C)-C-C-C-X(-C)-C-C-X-C(-C)=C-C-C=C(-C)-C
X-X-C(=C)-C-C-C-C(-C)-C-C-C-C(-C)-C-C-C-C(-C)-C
X-X-C(=C)-C-C-C-C(-C)-C-C-C-C(-C)-C-C-C-C(-C)-C
X-C=C(-C)-C-C-C-C(-C)-C-C-C-C(-C)-X-C-X-C(-C)-C
C=C-X(-C)-C-C-C=C(-C)-C-C-C=C(-C)-C-X-C-X(-C)-C
C=C-X(-C)-C-C-C-C(-C)-C-C-C-C(-C)-C-C-C-C(-C)-C
X-C=C(-C)-C-C-C-C(-C)-C-C-C-C(-C)-C-C-C-C(-C)-C
X-C=C(-C)-C-C-C-C(-C)-C-C-C-C(-C)-C-C-C-C(-C)-C
X-X-C(-C)-C-C-C-C(-C)-C-C-C-C(-C)-C-C-C-C(-C)-C
X-C=C(-C)-X-C-C-C(-C)-C-C-C-C(-C)-C-C-C-C(-C)-C
X-C=C(-X)-C-C-X-C(-C)-C-C-C-C(-C)-X-C-C=C(-C)-C
X=C-C(=X)-X-C-C=C(-X)-C-X-C=C(-C)-C-C-C=C(-C)-C
X=C-C(=X)-C-C-C=C(-X)-C-C-C=C(-C)-C-C-C=C(-C)-C
C#C-X(-C)-C-C-C-C(*C)-C-C-C-C(*C)-C-C-C-C(-C)-C
C#C-X(-C)-C-C-C-C(*C)-C-C-C-C(^C)-C-C-C-C(-C)-C
C#C-X(-C)-C-C-C-C(^C)-C-C-C-C(*C)-C-C-C-C(-C)-C
X-C=C(-C)-C-C-X-X(-C)-C-X-C=C(-X)-C-C-C=C(-C)-X
C=C-X(-C)-C-X-C=C(-C)-C-C-C=C(-C)-C-X-C=C(-C)-C
C=C-X(-C)-C-C-C=C(-C)-C-C-C=C(-C)-C-X-C=C(-C)-C
C=C-X(-C)-C-C-C=C(-C)-C-C-C=C(-C)-C-X-C=C(-C)-C
X-X-C(*X)-C-C-C=C(-C)-C-C-C=C(-C)-C-X-C=C(-C)-C
X-X-C(^X)-C-C-C=C(-C)-C-C-C=C(-C)-C-X-C=C(-C)-C
X-X-C(^X)-C-C-C=C(-C)-C-C-C=C(-C)-C-X-C=C(-C)-C
X-C-C(-X)-X-C-X-C(-X)-C-C-C=C(-C)-C-C-C=C(-C)-C
X=C-C(-X)-X-C-X-C(-X)-C-C-C=C(-C)-C-C-C=C(-C)-C
X-C=C(-X)-C-C-X-X(-C)-C-C-C-C(-C)-X-C=C-X(-C)-C
X=C-C(^C)-C-C-C-C(*C)-C-C-C-C(*C)-C-C-C-C(-C)-C
X-C=C(-C)-C-C-C=C(-C)-C-C-C=C(-C)-C-C-X-X(-C)-C
X-C=C(-C)-C-C-C-C(-C)-C-C-C-C(-C)-C-C-C-C(-C)-C
X=C-C(=X)-C-C-C=C(-C)-C-C-C=C(-C)-C-C-C-C(-C)-C
X=C-C(=X)-C-C-C-C(-C)-C-C-C-C(-C)-C-C-C-C(-C)-C
X-C=C(-C)-C-X-C=C(-C)-C-C-C=C(-C)-X-C=C-X(-C)-C
C-C=C(-X)-C-C-C-C(^C)-C-C-C-C(^C)-C-C-C-C(-C)-C
X-C=C(-C)-C-C-X-C(-C)-C-C-X-X(-X)-C-C-C=C(-C)-X
X-C=C(-C)-C-C-X-C(-C)-C-C-X-X(-X)-C-C-C=C(-C)-X
C-C=C(-X)-C-C-C-C(^X)-C-C-C-C(^X)-C-C-C=C(-C)-X
C-C=C(-X)-C-C-C-C(^X)-C-C-C-C(^X)-C-C-C=C(-C)-X
X-C-C(-C)-X-C-C-C(-C)-C-C-C-X(-C)-C-C-C-C(-C)-X
C=C-X(-C)-C-C-C=C(-X)-C-C-C=C(-C)-C-X-C=C(-C)-X
X-C=C(-C)-C-C-C=C(-C)-X-C-C=C(-X)-X-C-C=C(-C)-C
X-C=C(-C)-C-C-C=C(-C)-X-C-C=C(-X)-X-C-C=C(-C)-C
X-C=C(-X)-C-C-C=C(-C)-C-C-C=C(-X)-C-C-C=C(-C)-X
X-C=C(-C)-C-C-C=C(-X)-C-C-C=C(-C)-C-C-X-X(-C)-C
X-C=C(-C)-C-C-C=C(-X)-C-C-C=C(-C)-C-C-X-X(-C)-C
X-C=C(-C)-C-C-C=C(-X)-C-C-C-C(^C)-X-C=C-X(-C)-C
X=C-C(=X)-C-C-C=C(-X)-C-C-C=C(-C)-C-C-C=C(-C)-C
X=C-C(=X)-C-C-C-C(*X)-C-C-C=C(-C)-C-C-C=C(-C)-C
X=C-C(=X)-C-C-C=C(-X)-C-C-C=C(-C)-C-C-C=C(-C)-C
X-C=C(-C)-C-C-C=C(-X)-C-C-X-C(-X)-C-C-C=C(-C)-C
X-C=C(-X)-C-C-X-X(-C)-C-C-C-C(*C)-X-C-C=C(-C)-C
X=C-C(=X)-C-C-C=C(-C)-C-C-C=C(-X)-C-C-C=C(-C)-C
C=C-X(-C)-C-C-C=C(-C)-C-C-C=C(-C)-X-X-C=C(-C)-C
X-C=C(-C)-C-C-X-X(-C)-C-C-C=C(-X)-C-C-C=C(-C)-X
C=C-C(=C)-C-C-C-C(*X)-C-C-C=C(-X)-C-C-C=C(-C)-C
X=C-C(=X)-C-C-C=C(-C)-C-C-C=C(-C)-C-X-C-C(-X)=X
C-C-C(-C)=C-C-C-C(-C)-C-C-C-C(-C)=C-C-X-C(-C)-C
X-C-C(^C)-C-C-C-C(^C)-C-C-C-C(^C)-C-C-C-C(-C)-C
X-C=C(-C)-C-C-C=C(-X)-C-C-C-C(*X)-C-C-C=C(-C)-C
C=C-X(-C)-C-C-C=C(-C)-C-C-C-C(*C)-X-C-C=C(-C)-C
X-C-C(*C)-C-C-C-C(*C)-C-C-C-C(*C)-C-C-C-C(-C)-C
X-C=C(-C)-C-C-C=C(-X)-C-C-C-C(^C)-X-C-C=C(-C)-C
X-C=C(-C)-C-C-C-C(*C)-C-C-C-C(*C)-C-C-C-C(-C)-C
X-C-C(*C)-C-C-C-C(^C)-C-C-C-C(^C)-C-C-C-C(-C)-C
X-C-C(^X)-C-C-C=C(-C)-C-C-C=C(-C)-C-X-C=C(-C)-C
X-C-C(-X)-C-C-C=C(-C)-C-C-C=C(-C)-C-X-C=C(-C)-C
C=C-X(-C)-C-C-C=C(-C)-C-C-C=C(-C)-X-X-C=C(-C)-C
X-C=C(-C)-C-C-C=C(-C)-X-C-C=C(-X)-X-X-C=C(-C)-C
X-C=C(-C)-C-C-C-C(^C)-C-C-C-C(^C)-C-C-C-C(-C)-C
X-X=C(-C)-C-C-C-C(^C)-C-C-C-C(^C)-C-C-C-C(-C)-C
C=C-X(-C)-C-C-C=C(-C)-C-C-C=C(-C)-X-X-C=C(-C)-C
X-C-C(-X)-X-C-X-C(^X)-C-C-C=C(-C)-C-C-C=C(-C)-C
X-C=C(-C)-C-C-C=C(-X)-C-C-X-X(-C)-C-C-X-X(-C)-C
X-C=C(-C)-C-C-C=C(-C)-C-C-C=C(-C)-C-C-C=C(-C)-C
X-C=C(-C)-C-C-C=C(-C)-X-C-C=C(-X)-X-C-C=C(-C)-C
X-C=C(-C)-C-C=C-X(-C)-C-C-C=C(-C)-C-X-C=C(-C)-C
C=C-C(=C)-C-C-C=C(-C)-C-C-C=C(-X)-C-C-C-C(^C)-X
X-C=C(-X)-C-C-X-X(-C)-C-C-C-C(-C)-X-C=C-X(-C)-C
X-C=C(-X)-C-C-C-C(^C)-C-C-C-C(^C)-C-C-C-X(-C)-C
C=C-X(-C)-C-C-C=C(-C)-C-C-C=C(-C)-X-C-C=C(-C)-C
X-C-C(-C)=C-C-C-C(^C)-C-C-C-C(^C)-C-C-C-C(-C)-C
C=C-X(-C)-C-C-C=C(-C)-C-C-C=C(-C)-C-X-C=C(-C)-X
C=C-X(-C)-C-C-C=C(-C)-C-C-C=C(-C)-C-X-C=C(-C)-C
X-C=C(-C)-C-C-C=C(-X)-C-X-C=C(-C)-C-C-C=C(-C)-X
C=C-X(-C)-C-C-C=C(-X)-C-C-C=C(-X)-C-C-C=C(-C)-C
C=C-X(-C)-C-C-C=C(-C)-C-C-C-C(-C)-X-C=C-X(-C)-C
C=C-X(-C)-C-X-C=C(-C)-C-X-C=C(-C)-C-C-C=C(-C)-C
C=C-X(-C)-C-X-C=C(-C)-C-X-C=C(-C)-C-C-C=C(-C)-C
C=C-X(-C)-C-C-C=C(-C)-C-C-C=C(-C)-C-C-C=C(-C)-X
C=C-X(-C)-C-X-C=C(-C)-C-X-C=C(-C)-C-C-C=C(-C)-C
C=C-C(=C)-C-C-C=C(-X)-C-C-C=C(-X)-C-C-C=C(-C)-C
X-C=C(-C)-C-C-C-C(-C)-C-C-C-C(-C)-C-C-C-C(-C)-C
X-C=C(-C)-C-C-C=C(-C)-C-C=C-X(-C)-C-X-C=C(-C)-C
C-C-C(-C)=C-C-C-C(-C)-C-C-C-C(-C)-C-C-X-C(-C)-C
X-C-C(-C)-C-C-C-C(^C)-C-C-C-C(^C)-C-C-C-C(-C)-C
X-C-C(*C)-C-C-C-C(^C)-C-C-C-C(^C)-C-C-C-C(-C)-C
C-C=C(-C)-C-C-C-C(^C)-C-C-C-C(^C)-C-C-C-C(-C)-C
C=C-C(-C)-C-C-C-C(^C)-C-C-C-C(^C)-C-C-C-C(-C)-C
X-C=C(-C)-C-C-C-C(*C)-C-C-C-C(*C)-C-C-C-C(-C)-C
X-C=C(-C)-C-C-C-C(^C)-C-C-C-C(^C)-C-C-C-C(-C)-C
X-C=C(-C)-C-C-C-C(^C)-C-C-C-C(^C)-C-C-C-C(-C)-C
X-C=C(-C)-C-C-C-C(^C)-C-C-C-C(^C)-C-C-C-C(-C)-C
X-C=C(-C)-C-C-C-C(^C)-C-C-C-C(^C)-C-C-C-C(-C)-C
X-C=C(-C)-C-C-C-C(*C)-C-C-C-C(*C)-C-C-C-C(-C)-C
X-C=C(-C)-C-C-C-C(^C)-C-C-C-C(^C)-C-C-C-C(-C)-C
X-C=C(-C)-C-C-C-C(^C)-C-C-C-C(^C)-C-C-C-C(-C)-C
X-C=C(-C)-C-C-C-C(-C)-C-C-C-C(-C)-C-C-C-C(-C)-C
X-C=C(-C)-C-C-C-C(-C)-C-C-C-C(-C)-C-C-C-C(-C)-C
C=C-X(-C)-C-C-C=C(-C)-C-C-C=C(-C)-X-X-C=C(-C)-C
C-C-C(*C)-C-C-C-C(^C)-C-C-C-C(*C)-C-C-C-C(-C)-C
C-C-C(^C)-C-C-C-C(*C)-C-C-C-C(*C)-C-C-C-C(-C)-C
C-C-C(^C)-C-C-C-C(^C)-C-C-C-C(^C)-C-C-C-C(-C)-C
C=C-X(-C)-C-C-C=C(-X)-C-C-C=C(-C)-C-X-C=C(-C)-X
X-C-C(^C)-C-C-C-C(^C)-C-C-C-C(^C)-C-C-C-C(-C)-C
C=C-X(-C)-C-C-C=C(-C)-C-C-C-C(^C)-X-X-C=C(-C)-C
X-C-C(-C)-C-C-C=C(-X)-C-C-C=C(-C)-C-C-C=C(-C)-C
X-C=C(-C)-C-C-C=C(-X)-C-C-C=C(-C)-C-C-C=C(-C)-X
X-C=C(-C)-C-C-C=C(-C)-X-C-C=C(-X)-X-C-C=C(-C)-C
X-C=C(-C)-C-C-C=C(-C)-X-C-C=C(-X)-X-C-C=C(-C)-C
X-C=C(-C)-C-C-C=C(-C)-X-C-C=C(-X)-X-C-C=C(-C)-C
C=C-C(=C)-C-C-C=C(-C)-C-C-C=C(-C)-C-X-C=C(-C)-C
X-C-C(*C)-C-C-C-C(^C)-C-C-C-C(*C)-C-C-C-C(-C)-C
X-C-C(^C)-C-C-C-C(^C)-C-C-C-C(-C)-C-C-C-C(-C)-C
X-C=C(-C)-C-C-C=C(-C)-C-C-C=C(-C)-C-C-C=C(-C)-C
X-C=C(-C)-C-C-C=C(-C)-C-C-C=C(-C)-C-C-C=C(-C)-C
X-C=C(-C)-C-C-C=C(-C)-C-C-C=C(-C)-C-X-C=C(-C)-X
X-C=C(-C)-C-C-C=C(-C)-C-C-X-C(=C)-C-X-C=C(-C)-C
X-C-C(^C)-C-C-C-C(^C)-C-C-C-C(^C)-C-C-C-C(-C)-C
X-C=C(-C)-C-C-C=C(-C)-X-C-C-C(-X)-C-C-C=C(-C)-C
X-C=C(-C)-C-C-C=C(-X)-C-C-C=C(-C)-X-C-C=C(-C)-C
C=C-X(-C)-C-C-C=C(-C)-C-C-C=C(-C)-C-C-C=C(-C)-X
C=C-X(-C)-C-C-C=C(-X)-C-C-C=C(-C)-C-C-C=C(-C)-X
X-C=C(-C)-C-C-C=C(-X)-X-C-C-C(-X)-C-C-C=C(-C)-C
X-C-C(*C)-C-C-C-C(^C)-C-C-C-C(^C)-C-C-C-C(-C)-C
C=C-C(=C)-C-C-C=C(-C)-C-C-C=C(-C)-C-C-C=C(-C)-C
C=C-X(-C)-C-C=C-X(-C)-C-C-X-X(-C)-C-X-C-C(-C)-C
C=C-X(-C)-C-C=C-X(-C)-C-C-X-X(-C)-C-X-C-C(-C)-C
C=C-X(-C)-C-C=C-X(-C)-C-C-X-X(-C)-C-X-C-C(-C)-C
X-C=C(-C)-C-C-C=C(-C)-X-C-C-C(-X)-C-C=C-X(-C)-C
X-C=C(-C)-C-C-C=C(-C)-C-C-C=C(-C)-C=C-C=C(-C)-C
X-C=C(-C)-C-C-C=C(-C)-C-C-C=C(-C)-C-C=C-C(=C)-C
C=C-X(-C)-C-C-C=C(-C)-C-C-C=C(-C)-C-C=C-X(-C)-C
X-X-X(-C)-C-C-C-C(-C)-C-C-C-C(-C)-C-C-C-C(-C)-C
C=C-X(-C)-C-C-C=C(-C)-C-C-C=C(-C)-C-C-C=C(-C)-X
X-C=C(-C)-C-C-C=C(-C)-C-C-C=C(-C)-C-C-C=C(-C)-X
X-C=C(-X)-C-C-C=C(-C)-C-C-C=C(-X)-C-C-C=C(-C)-X
X-C=C(-C)-C-C-C-C(-C)-C-C-C-C(-C)-C-C-C-C(-C)-C
X-C-C(*C)-C-C-C-C(^C)-C-C-C-C(*C)-C-C-C-C(-C)-C
X=C-C(=X)-X-C-C=C(-X)-C-X-C=C(-C)-C-C-C=C(-C)-C
C=C-X(-C)-C-C-C=C(-X)-C-C-C=C(-C)-C-C-C=C(-C)-X
C=C-C(=C)-C-C-C=C(-C)-C-C-C=C(-C)-C-X-C=C(-C)-C
X-C=C(-X)-C-C-X-X(-C)-C-C-C-C(-C)-X-C-C=C(-C)-C
X-C=C(-C)-C-C-C=C(-X)-C-C-C-C(^C)-X-C-C=C(-C)-C
X-C-C(*C)-C-C-C-C(*C)-C-C-C-C(*C)-C-C-C-C(-C)-C
C=C-X(-C)-C-C-C=C(-C)-C-C-C=C(-C)-C-C-C=C(-C)-X
C=C-X(-C)-C-C-C=C(-C)-C-C-C=C(-C)-C-C-C=C(-C)-X
C=C-X(-C)-C-C-C=C(-C)-C-C-C=C(-C)-C-C-C=C(-C)-X
C=C-X(-C)-C-C-C=C(-C)-C-C-C=C(-C)-C-X-C=C(-C)-X
C=C-C(-C)=C-C=C-X(-C)-C-C-C=C(-C)-C-C-C=C(-C)-C
C=C-C(-C)=C-C=C-X(-C)-C-C-C=C(-C)-C-C-C=C(-C)-C
C=C-C(=C)-C-C-C=C(-X)-C-C-C=C(-X)-C-C-X-X(-C)-C
X-C=C(-C)-C-C-C-C(^C)-C-C-C-C(^C)-C-C-C-C(-C)-C
C-C-C(^C)-C-C-C-C(^C)-C-C-C-C(^C)-C-C=C-C(=C)-C
X-C=C(-C)-C-C-C=C(-X)-C-C-C-C(^C)-X-C-C=C(-C)-C
C=C-X(-C)-C-C-C=C(-C)-C-C-C=C(-C)-X-X-C=C(-C)-C
X-C=C(-X)-C-C-X-C(*C)-C-C-C=C(-C)-X-C-C=C(-C)-C
X-C=C(-C)-C-C-C-C(^C)-C-C-C-C(^C)-C-C-C-C(-C)-C
X-C=C(-C)-X-C-C=C(-C)-C-C-C=C(-C)-C-C-C=C(-C)-C
C=C-X(-C)-C-X-C=C(-C)-C-C-C=C(-C)-C-X-C=C(-C)-C
X-C=C(-C)-C-C-C=C(-X)-C-C-X-X(-C)-C-C-X-X(-C)-C
X-C=C(-C)-C-C-C=C(-X)-C-C-X-X(-C)-C-C-X-X(-C)-C
X-C=C(-C)-C-C-C=C(-X)-X-C-C=C(-C)-X-C-C=C(-C)-C
X-C=C(-X)-C-C-X-C(^C)-C-C-C-C(*C)-X-C=C-X(-C)-C
X-C=C(-C)-C-C-C=C(-C)-C-X-C=C(-C)-C-C-C=C(-C)-X
X-C=C(-C)-C-C-X-C(^X)-C-C-C=C(-C)-X-C-C=C(-C)-C
C=C-X(-C)-C-C-C=C(-C)-C-C-C=C(-C)-C-X-C=C(-C)-C
C=C-X(-C)-C-C-C=C(-C)-C-C-C=C(-X)-C-C-C=C(-C)-C
C=C-X(-C)-C-C-C=C(-C)-C-C-C=C(-C)-C-C-C=C(-C)-X
X=C-C(=X)-C-C-C-C(*C)-C-C-C-C(*C)-C-C-C-C(-C)-C
X=C-C(=X)-C-C-C-C(*C)-C-C-C-C(^C)-C-C-C-C(-C)-C
C=C-X(-C)-C-C-C=C(-C)-C-C-C=C(-C)-C-C-C=C(-C)-X
X-C=C(-C)-C-C-C=C(-C)-C-C-C=C(-C)-C-C-C=C(-C)-C
C-C-C(*C)-X-C-C=C(-C)-C-C-X-C(*C)-C-C-C-C(*C)-X
C=C-X(-C)-C-C-C=C(-C)-C-C-C-C(*C)-X-X-C=C(-C)-C
C=C-X(-C)-C-C-C=C(-C)-C-C-C-C(*C)-X-X-C=C(-C)-C
X-C=C(-C)-C-C-C=C(-C)-C-C-C=C(-C)-C-C-C=C(-C)-C
X-C-X(-C)-C-C-C-C(^C)-C-C-C-C(^C)-C-C-C-C(-C)-C
X-C-C(^C)-C-C-C-C(^C)-C-C-C-C(^C)-C-C-C-C(-C)-C
C=C-C(=C)-C-C-C=C(-X)-C-C-C=C(-X)-C-C-X-X(-C)-C
C=C-C(=C)-C-C-C=C(-X)-C-C-C=C(-X)-C-C-X-X(-C)-C
X-C=C(-C)-C-C-C=C(-C)-C-C-C=C(-C)-C-C-C=C(-C)-C
X-C=C(-C)-C-C-C=C(-C)-C-C-C=C(-C)-C-C-C=C(-C)-C
X-C=C(-C)-C-C-C=C(-C)-C-C-C=C(-C)-C-C-X-C(=C)-C
X-C=C(-C)-C-C-C=C(-C)-C-C-C=C(-C)-C-X-C=C(-C)-C
X-C=C(-C)-C-C-C-X(-C)-C-C-C=C(-C)-C-X-C=C(-C)-C
```
