## Supplementary material for "Rule-Based Deconstruction and Reconstruction of Diterpene Libraries: Categorizing Patterns & Unravelling the Structural Landscape": Zip of all data and Metadata: 10_consensus.txt

```
C-C-C1-C-C-C2-C(-C-C-C3-C(-C)(-C)-C-C-C-C-2-3-C)-C-1-C
```
