## Supplementary material for "Rule-Based Deconstruction and Reconstruction of Diterpene Libraries: Categorizing Patterns & Unravelling the Structural Landscape": Zip of all data and Metadata: 10_MSA.txt

```
X=C-C1=X-C*C2-C(^X-C-X3-C(-C)(*C)-X-C-C-C*2^3-C)*C-1-C
X-C=C1-C-C-C2-C(-C-C-C3-C(-C)(-X)-X-C-C-C-2-3-C)-C-1-C
X=C-C1=X-C*C2-C(^X-C-X3-C(-C)(*C)-C-C-X-C*2^3-C)-X-1-X
X=C-C1=X-C*C2-C(^C-C-X3-C(-X)(*X)-C-C-C-C*2^3-X)*C-1-C
X=C-C1=X-C*C2-C(^X-X-X3-C(-C)(*C)-C-C-X-C*2^3-C)-C-1=C
X=C-C1=X-C*C2-C(^C-C-X3-C(-C)(*C)-X-C-X-C*2^3-C)-C-1=C
X-C=C1-C-C-C2-C(-C-C-X3-C(-C)(-C)-C-C-X-C-2-3-C)-C-1-C
X=C-C1=X-C-C2-C(-X-X-C3-C(-C)(-C)-C-C-C-C-2-3-C)-C-1-X
X-C=C1-C-C-C2-C(-X-C-C3-C(-C)(-C)-X-C-C-C^2*3-C)-C-1-C
X=C-C1=X-C-C2-C(-X-C-X3-C(-C)(-C)-C-C-X-C-2-3-C)-C-1-X
X=C-C1=X-C*C2-C(^X-X-X3-C(-C)(*C)-C-C-X-C*2^3-C)*C-1-C
X-C=C1-X-C*C2-C(^X-X-X3-C(-C)(*C)-C-C-C-C*2^3-C)^C-1-C
X-C=C1-C-C-C2-C(-X-X-C3-C(-C)(-X)-X-C-C-C-2-3-C)-C-1-C
X-C=C1-C-C*C2-C(^C-X*C3-C(-C)(*C)-X-C-C-C*2^3-C)*C-1-C
X-C=C1-C-C*C2-C(*X-C*C3-C(-C)(^C)-X-C-C-C*2^3-C)*C-1-C
X=C-C1=X-C*C2-C(^X-C-X3-C(^C)(*X)-C-C-C-C*2^3-C)*C-1-C
C-C-C1=C-X-C2-C(-C-C-C3-C(-C)(-C)-C-X-X-C-2-3-C)-C-1-C
X=C-C1=X-C*C2-C(^X-X-X3-C(-C)(*C)-C-C-X-C*2^3-C)-C-1=C
X=C-C1=X-C*C2-C(^X-C-X3-C(-C)(*C)-C-C-X-C*2^3-C)-X-1-C
C=C-C1=C-X*C2-C(^C-C*C3-C(-C)(*C)-X-X-C-C*2^3-C)*C-1-C
X-C=C1-X-C*C2-C(^C-C*C3-C(-X)(*X)-C-C-C-C-2-3-X)*C-1-C
X-C-C1:X:C:C2:C(-C-C-X3-C(-C)(-C)-X-X-X-C-2-3-C):C:1-C
X-C=C1-C-C-C2-C(-X-C-C3-C(-C)(-X)-X-C-C-C-2-3-C)-C-1-C
X=C-C1=X-C-C2-C(-X-X-C3-C(-C)(-C)-C-C-C-C-2-3-C)-C-1-C
X-C=C1-X-C-C2-C(-X-X-C3-C(-C)(-X)-C-C-C-C-2-3-C)-X-1-C
X-C-C1-X-X=C2-C(=C-X-C3-C(-C)(-C)-C-C-C-C-2-3-C)-C=1-C
X-C=C1-X-C-C2-C(-C-X-C3-C(-C)(-X)-C-C-C-C-2-3-C)-C-1-C
X-C=C1-X-C*C2-C(^C-C*C3-C(-C)(*C)-C-C-C-C*2^3-C)*C-1-C
X=C-C1=X-C*C2-C(^C-X*C3-C(-X)(*X)-C-C-C-C*2^3-C)*C-1-C
X=C-C1=X-X-C2-C(-C-C-C3-C(-C)(-X)-X-C-C-C-2-3-X)-C-1-C
X=C-C1=X-C*C2-C(^C-C*C3-C(-X)(*X)-C-C-C-C-2-3-X)*C-1-C
X-C=C1-C-C-C2-C(-X-X-C3-C(-C)(-X)-X-C-C-C-2-3-C)-C-1-C
X-C=C1-C-C-C2-C(-X-X-C3-C(-C)(-X)-X-C-C-C-2-3-C)-C-1-C
X-C=C1-C-C*C2-C(*X-C*C3-C(-C)(^C)-X-C-C-C^2*3-C)*C-1-C
C=C-C1=C-C*C2-C(^C-C-X3-C(^C)(*X)-X-C-C-C*2^3-C)*C-1-C
C=C-C1-X-C-C2-C(-X-C-C3-C(-C)(-C)-C-C-C-C-2-3-C)-C=1-X
X-C-C1:X:X:C2:C(-C-C-C3-C(-C)(-C)-C-C-C-C-2-3-C):C:1-X
X-C-C1:X:X:C2:C(-C-C-C3-C(-C)(-C)-C-C-C-C-2-3-C):C:1-X
X-C=C1-X-C*C2-C(^C-C*C3-C(-C)(*C)-C-C-C-C*2^3-C)-X-1-C
X-C=C1-X-C-C2-C(-C-C-C3-C(-C)(-X)-C-C-C-C-2-3-X)-C-1-C
X-C=C1-X-C-C2-C(-C-C-C3-C(-C)(-X)-C-C-C-C-2-3-X)-C-1-C
X-C=C1-X-C*C2-C(^C-C-X3-C(^C)(*X)-C-C-X-C*2^3-C)^C-1-C
X-C=C1-C-C-C2-C(-X-X-C3-C(-C)(-X)-C-C-C-C-2-3-C)-C-1-C
X-C=C1-C-C-C2-C(-X-X-C3-C(-C)(-X)-C-C-C-C-2-3-C)-C-1-C
X-C=C1-C-C-C2-C(-X-X-C3-C(-C)(-X)-C-C-C-C-2-3-C)-C-1-C
X-C-C1=C-X*C2-C(^C-C*C3-C(-C)(*C)-C-C-C-C*2^3-C)-C-1=C
X-C-C1-X-C-C2-C(-C-X-C3-C(-C)(-X)-C-C-C-C-2-3-C)-C-1-C
X=C-C1=X-C-C2-C(-X-X-C3-C(-C)(-X)-C-C-C-C-2-3-C)-X-1-C
X-C-C1:X:X:C2:C(-C-C-C3-C(-C)(-C)-X-C-C-C-2-3-C):C:1-X
X-C=C1-C-C-C2-C(-X-X-C3-C(-C)(-X)-X-C-C-C-2-3-C)-C-1-C
X-C=C1-C-C-C2-C(-X-X-C3-C(-C)(-X)-C-C-C-C-2-3-C)-C-1-C
X=C-C1=X-C*C2-C(^C-C*C3-C(-X)(*X)-C-C-C-C*2^3-C)*C-1-C
X-C=C1-C-C-C2-C(-X-C-C3-C(-C)(-X)-C-C-C-C-2-3-C)-C-1-C
X-C-C1-X-C-C2-C(-X-X-X3-C(-C)(-C)-C-C-X-C-2-3-C)-C-1=C
C=C-C1=C-C^C2-C(*C-C^C3-C(-C)(^C)-X-C-C-C^2*3-C)^C-1-C
X-C=C1-C-C-C2-C(-X-C-C3-C(-C)(-X)-X-C-C-C-2-3-C)-C-1-C
X-C=C1-X-C*C2-C(^C-C*C3-C(-X)(*X)-C-C-C-C-2-3-X)*C-1-C
X-C=C1-X-C*C2-C(^C-C*C3-C(-X)(*X)-C-C-C-C-2-3-X)*C-1-C
X-C=C1-C-C-C2-C(-X-C-C3-C(-C)(-X)-X-C-C-C-2-3-C)-C-1-C
X=C-C1:X:C:C2:C(-C-X-C3-C(-C)(-X)-C-C-C-C-2-3-X):C:1-C
X=C-C1=X-C-C2-C(-C-X-C3-C(-C)(-X)-C-C-C-C-2-3-X)-C-1-C
X-C=C1-C-C-C2-C(-X-X-C3-C(-C)(-X)-C-C-C-C-2-3-C)-C-1-C
X-C=C1-C-C=C2-C(-X-X-C3-C(-C)(-C)-X-C-C-C-2-3-C)-C-1-C
X=C-C1=X-C^C2-C(*X-X-X3-C(-C)(^C)-C-C-X-C*2^3-C)-X-1-C
X=C-C1=X-C*C2-C(^C-C*C3-C(-X)(*X)-C-C-C-C*2^3-X)*C-1-C
X=C-C1=X-C-C2-C(-C-X-C3-C(-C)(-X)-C-C-C-C-2-3-X)-C-1-C
X=C-C1=X-C^C2-C(*X-X-X3-C(-C)(^C)-C-C-X-C*2^3-C)-X-1-C
C=C-C1=C-C^C2-C(*C-C^C3-C(-C)(^C)-C-X-C-C^2*3-C)^C-1-C
C=C-C1=C-C^C2-C(*C-C^C3-C(-C)(^C)-X-X-C-C^2*3-C)^C-1-C
C=C-C1=C-C-C2-C(-C-C-C3-C(-C)(-C)-X-C-C-C-2-3-C)-C-1-C
C=C-C1=C-X^C2-C(*C-C^C3-C(-C)(^C)-C-C-C-C^2*3-C)^C-1-C
C=C-C1=C-X^C2-C(-C-C^C3-C(-C)(-C)-X-C-C-C^2*3-C)^C-1-C
X-C=C1-X-C*C2-C(^C-C*C3-C(-X)(*X)-C-C-C-C-2-3-X)*C-1-C
X-C=C1-C-C-C2-C(-X-X-C3-C(-C)(-X)-C-C-C-C-2-3-C)-C-1-C
X=C-C1=X-C*C2-C(^C-X-X3-C(-C)(*C)-C-C-X-C*2^3-C)^C-1-X
X=C-C1=X-C*C2-C(^X-X-X3-C(-C)(*C)-C-C-X-C*2^3-C)-X-1-X
C=C-C1=C-C^C2-C(*C-C^C3-C(-C)(^C)-X-X-C-C^2*3-C)^C-1-C
X-C=C1-C-C-C2-C(-X-X-C3-C(-C)(-X)-X-C-C-C-2-3-C)-C-1-C
X-C=C1-C-C^C2-C(*X-C*C3-C(-C)(^C)-X-C-C-C*2^3-C)*C-1-C
X-C=C1-C-C*C2-C(*X-C*C3-C(-C)(^C)-X-C-C-C*2^3-C)^C-1-C
C=C-C1-C-C-C2-C(-C-X-C3-C(-C)(-X)-C-C-C-C-2-3-C)-C=1-C
X-C=C1-C=C-C2-C(-C-X-C3-C(-C)(-X)-C-C-C-C-2-3-C)-C-1-C
X-C=C1-X-C*C2-C(^C-C*C3-C(-X)(*X)-C-C-C-C-2-3-X)*C-1-C
X=C-C1=X-C*C2-C(^C-X-X3-C(-C)(*C)-X-C-C-C*2^3-C)*C-1-C
X-C=C1-C-C-C2-C(-X-X-C3-C(-C)(-X)-C-C-C-C-2-3-C)-C-1-C
X=C-C1=X-C*C2-C(*X-C-X3-C(-C)(^C)-C-C-X-C*2^3-C)^C-1-X
X-C=C1-C=C*C2-C(^X-X-X3-C(-C)(*C)-C-C-X-C*2^3-C)-C-1=C
X=C-C1=X-C*C2-C(*X-X-X3-C(-C)(^C)-C-C-X-C*2^3-C)^C-1-X
X=C-C1=X-C*C2-C(^C-C*C3-C(-X)(*X)-C-C-C-C*2^3-C)-C-1=C
X=C-C1=X-C*C2-C(^C-C*C3-C(-X)(*X)-C-C-C-C*2^3-C)*C-1-C
X=C-C1=X-C-C2-C(-C-X-C3-C(-X)(-X)-C-C-C-C-2-3-C)-C-1-C
X=C-C1=X-C*C2-C(^X-X-X3-C(^C)(*X)-C=C-C-C*2^3-C)*C-1-C
X-C=C1-X=C*C2-C(^X-X-X3-C(-C)(*C)-C-C-C-C*2^3-C)*C-1-C
X-C=C1-X-C*C2-C(^X-X-X3-C(-C)(*C)-C-C-X-C*2^3-C)-C-1=C
X=C-C1=X-C*C2-C(^X-X-X3-C(-C)(*C)-C-C-X-C*2^3-C)^C-1-X
X=C-C1=X-C-C2-C(-X-X-X3-C(-C)(-C)-C-X-X-C-2-3-C)-C-1-X
X=C-C1=X-C*C2-C(^X-X-X3-C(-C)(*C)-C-C-X-C*2^3-C)-X-1-C
X-C=C1-X-C*C2-C(^X-C-X3-C(-C)(*C)-C-C-X-C*2^3-C)^C-1-X
X-C=C1-X-C*C2-C(^X-X-X3-C(-C)(*C)-C-C-C-C*2^3-C)-X-1-C
X=C-C1=X-C*C2-C(^X-X-X3-C(-C)(*C)-C-C-X-C*2^3-C)-X-1-C
X-C=C1-C-C-C2-C(-X-X-C3-C(-C)(-X)-C-C-C-C-2-3-C)-C-1-C
X-C=C1-X=C*C2-C(^C-C*C3-C(-X)(*X)-C-C-C-C*2^3-X)*C-1-C
X-C=C1-C=C*C2-C(^X-X-X3-C(*C)(*X)-C-C-C-C*2^3-C)*C-1-C
X-C=C1-C-C-C2-C(-C-C-C3-C(-C)(-X)-C-C-C-C-2-3-C)-C-1-C
X-C=C1-C-C-C2-C(-C-C-C3-C(-C)(-X)-C-C-C-C-2-3-C)-C-1-C
X-C=C1-C-C-C2-C(-X-C-C3-C(-C)(-X)-X-C-C-C-2-3-C)-C-1-C
C=C-C1=C-X-C2-C(-C-C-C3-C(-C)(-C)-C-X-C-C-2-3-C)-C-1-C
X-C-C1=C-X*C2-C(^C-C*C3-C(-C)(*C)-C-C-C-C*2^3-C)-C-1=C
X-C-C1=C-X*C2-C(^C-C*C3-C(-C)(*C)-C-C-C-C*2^3-C)*C-1-C
X=C-C1=X-C*C2-C(^X-X-X3-C(-C)(*C)-C-C-C-C*2^3-C)*C-1-C
X-C-C1-X-C-C2-C(-C-X-C3-C(-C)(-X)-C-C-C-C-2-3-C)-C-1-C
X=C-C1=X-C*C2-C(^X-X-X3-C(-C)(*C)-C-C-C-C*2^3-C)*C-1-C
C=C-C1-C-C-C2-C(-C-X-C3-C(-C)(-X)-C-C-C-C-2-3-C)-C=1-C
X-C=C1-C-C-C2-C(-X-X-C3-C(-C)(-X)-X-C-C-C-2-3-C)-C-1-C
X-C=C1-X-C-C2-C(-C-C-C3-C(-X)(-X)-C-C-C-C-2-3-X)-C-1-C
X=C-C1=X-C*C2-C(^X-X*C3-C(-C)(*C)-C-C-C-C*2^3-C)^C-1-X
X-C=C1-C-C-C2-C(-X-X-C3-C(-C)(-X)-C-C-C-C-2-3-C)-C-1-C
X-C=C1-C-C-C2-C(-X-X-C3-C(-C)(-X)-X-C-C-C-2-3-C)-C-1-C
X-C=C1-C-C-C2-C(-X-C-C3-C(-C)(-C)-X-C-C-C-2-3-C)-C-1-C
X=C-C1=X-C*C2-C(^C-C-X3-C(-C)(*C)-C-X-X-C*2^3-C)-C-1=C
X=C-C1=X-C*C2-C(^X-X-X3-C(*C)(*X)-C-C-C-C*2^3-C)^C-1-C
X-C=C1-C-C-C2-C(-X-C-C3-C(-C)(-X)-C-C-C-C-2-3-C)-C-1-C
C=C-C1=C-X*C2-C(^C-C*C3-C(-C)(*C)-X-X-C-C*2^3-C)^C-1-C
X-C=C1-X=C*C2-C(^C-X*C3-C(-C)(*C)-C-C-C-C*2^3-C)*C-1-C
X-C=C1-X-C*C2-C(^C-X*C3-C(-C)(*C)-C-C-C-C*2^3-C)*C-1-C
X-C-C1-X-C*C2-C(^X-X-X3-C(-C)(*C)-C-C-X-C*2^3-C)-X-1-C
X-C=C1-X-C-C2-C(-C-X-C3-C(-C)(-X)-C-C-C-C-2-3-C)-C-1-C
X-C=C1-C-C-C2-C(=X-X-C3-C(-C)(-X)-C-C-C-C-2-3-C)-C-1-C
X-C-C1-X-C*C2-C(-X-X-X3-C(-C)(-C)-C-C-C-C*2^3-C)^C-1-C
X-C=C1-C-C-C2-C(-X-X-C3-C(-C)(-X)-X-C-C-C-2-3-C)-C-1-C
X-C=C1-C-C-C2-C(-X-X-C3-C(-C)(-X)-C-C-C-C-2-3-C)-C-1-C
X=C-C1:X:C:C2:C(-C-C-X3-C(-C)(-X)-C-C-C-C-2-3-C):C:1-C
X=C-C1:X:C:C2:C(-C-X-C3-C(-C)(-X)-C-C-C-C-2-3-C):C:1-C
X-C=C1-X-C-C2-C(-C-C-C3-C(-C)(-X)-X-C-C-C-2-3-X)-C-1-C
X-C=C1-X-C-C2-C(-C-C-C3-C(-C)(-X)-C-C-C-C-2-3-X)-C-1-C
X-C=C1-X=C*C2-C(^C-C*C3-C(-X)(*X)-C-C-C-C*2^3-X)*C-1-C
X-C=C1-X-C*C2-C(^C-C*C3-C(-X)(*X)-C-C-C-C*2^3-X)*C-1-C
X-C=C1-X-C*C2-C(^C-C*C3-C(-X)(*X)-C-C-C-C*2^3-X)*C-1-C
X=C-C1=X-C^C2-C(*X-X-X3-C(-C)(^C)-C-C-C-C^2*3-C)^C-1-C
X-C=C1-C-C-C2-C(-X-C-C3-C(-C)(-C)-X-C-C-C-2-3-C)-C-1-C
X-C=C1-C-C-C2-C(-X-C-C3-C(-C)(-X)-C-C-C-C-2-3-C)-C-1-C
X-C=C1-C-C-C2=C(-X-C*C3-C(^C)(*X)-C-C-C-C*2^3-C)^C-1-C
X=C-C1=X-C-C2-C(-C-C-C3-C(-C)(-X)-X-C-C-C-2-3-X)-C-1-C
X=C-C1=X-C*C2-C(^C-C-X3-C(^C)(*X)-C-C-C-C*2^3-C)-C-1=C
X=C-C1=X-C*C2-C(^X-X-X3-C(-C)(*C)-C-X-X-C*2^3-C)^C-1-X
X-C=C1-C-C^C2-C(*X-C^C3-C(-C)(^C)-X-C-C-C^2*3-C)^C-1-C
X-C-C1-X-C*C2-C(^X-X-X3-C(-C)(*C)-C-C-C-C*2^3-C)^C-1-C
X-C-C1-X-C*C2-C(^X-X-X3-C(-C)(*C)-C-C-C-C*2^3-C)^C-1-C
X-C=C1-X=C-C2-C(-X-X-X3-C(-C)(-C)-C-C-X-C-2-3-C)-C-1-C
X-C=C1-X-C*C2-C(^X-X-X3-C(-C)(*C)-C-C-C-C*2^3-C)*C-1-C
X=C-C1=X-C^C2-C(*C-X-X3-C(-C)(^C)-C-C-X-C^2*3-C)-C-1=C
X=C-C1=X-C-C2-C(-X-C-X3-C(-C)(-C)-C-C-X-C-2-3-C)-X-1-X
X=C-C1=X-C-C2-C(-X-C-X3-C(-C)(-C)-C-X-X-C-2-3-C)-C-1-X
X=C-C1=X-C*C2-C(^X-X-X3-C(-C)(*C)-C-C-X-C*2^3-C)^C-1-X
X=C-C1=X-C*C2-C(*X-X-X3-C(-C)(^C)-C-X-X-C*2^3-C)^C-1-X
X-C=C1-C-C-C2-C(-X-X-C3-C(-C)(-X)-X-C-C-C-2-3-C)-C-1-C
X-C=C1-C-C-C2-C(-X-C-C3-C(-C)(-X)-X-C-C-C-2-3-C)-C-1-C
X-C=C1-C-C-C2-C(-X-C-C3-C(-C)(-X)-X-C-C-C-2-3-C)-C-1-C
X-C=C1-C-C-C2-C(-X-X-C3-C(-C)(-X)-X-C-C-C-2-3-C)-C-1-C
X-X-C1:X:X:C2:C(-C=C-C3-C(-C)(-C)-C-C-C-C-2-3-C):C:1-X
C=C-C1=C-C-C2-C(-C-C-C3-C(-X)(-C)-C-C-C-C-2-3-C)-C-1-C
X=C-C1=X-C*C2-C(^C-X-X3-C(^C)(*X)-X-C-C-C*2^3-C)*C-1-C
X=C-C1=X-C*C2-C(^X-C-X3-C(-C)(*C)-C-C-C-C*2^3-C)*C-1-C
X=C-C1=X-C*C2-C(^X-C-X3-C(-C)(*C)-C-C-X-C*2^3-C)-X-1-C
X=C-C1=X-C^C2-C(^X-C-X3-C(-C)(*C)-C-C-X-C*2^3-C)-C-1=C
X-C=C1-X-C-C2-C(-C-X-C3-C(-C)(-X)-C-C-C-C-2-3-C)-C-1-C
X-C=C1-X-C*C2-C(^C-C*C3-C(-C)(*C)-C-C-C-C*2^3-C)*C-1-C
X=C-C1=X-C*C2-C(^X-X-X3-C(-C)(*C)-C-X-X-C*2^3-C)^C-1-X
X=C-C1=X-C^C2-C(^C-C^C3-C(-X)(*X)-C-C-C-C*2^3-X)^C-1-C
C=C-C1=C-X^C2-C(*C-C^C3-C(-C)(^C)-X-X-C-C^2*3-C)^C-1-C
X-C=C1-X-C*C2-C(^X-X-X3-C(-C)(*C)-C-C-X-C*2^3-C)-X-1-C
X-C-X1-X-C*C2-C(^X-X-X3-C(-C)(*C)-C-C-X-C*2^3-C)-X-1-C
X-C=C1-X-C*C2-C(^C-X-X3-C(-C)(*C)-X-C-C-C*2^3-C)*C-1-C
X-C=C1-X-C*C2-C(^X-X-X3-C(-C)(*C)-C-C-C-C*2^3-C)*C-1-C
X-C=C1-X-C*C2-C(^C-X-X3-C(-C)(*C)-C-C-C-C*2^3-C)*C-1-C
X-C=C1-C-C-C2-C(-X-C-C3-C(-C)(-X)-C-C-C-C-2-3-C)-C-1-C
X-C=C1-C-C-C2-C(-X-C-C3-C(-C)(-X)-C-C-C-C-2-3-C)-C-1-C
C=C-C1=C-X*C2-C(^C-C*C3-C(-C)(*C)-X-C-X-C*2^3-C)^C-1-C
X=C-C1=X-C*C2-C(^C-C-X3-C(-C)(*C)-X-C-X-C*2^3-C)*C-1-C
X-C=C1-X-C-C2-C(-X-C-X3-C(-C)(-C)-C-C-X-C-2-3-C)-C-1-X
X-C=C1-C-C-C2-C(-X-X-C3-C(-C)(-X)-X-C-C-C-2-3-C)-C-1-C
X-C=C1-C-C-C2-C(-X-C-C3-C(-C)(-X)-X-C-C-C-2-3-C)-C-1-C
X-C=C1-C-C-C2-C(-X-C-C3-C(-C)(-X)-X-C-C-C-2-3-C)-C-1-C
X-C=C1-C-C-C2-C(-X-C-C3-C(-C)(-X)-X-C-C-C-2-3-C)-C-1-C
X-C=C1-C-C-C2-C(-X-X-C3-C(-C)(-X)-X-C-C-C-2-3-C)-C-1-C
X-C=C1-C-C-C2-C(-X-C-C3-C(-C)(-X)-X-C-C-C-2-3-C)-C-1-C
X-C=C1-C-C-C2-C(-X-X-C3-C(-C)(-X)-X-C-C-C-2-3-C)-C-1-C
X-C=C1-C-C-C2-C(-X-C-C3-C(-C)(-X)-X-C-C-C-2-3-C)-C-1-C
X-C=C1-C-C-C2-C(-X-C-C3-C(-C)(-X)-X-C-C-C-2-3-C)-C-1-C
X-C=C1-C-C-C2-C(-X-X-C3-C(-C)(-X)-X-C-C-C-2-3-C)-C-1-C
X-C=C1-C-C-C2-C(-X-X-C3-C(-C)(-X)-X-C-C-C-2-3-C)-C-1-C
X-C=C1-C-C-C2-C(-X-C-C3-C(-C)(-X)-X-C-C-C-2-3-C)-C-1-C
X-C=C1-C-C-C2-C(-X-X-C3-C(-C)(-X)-X-C-C-C-2-3-C)-C-1-C
X-C=C1-C-C-C2-C(-X-X-C3-C(-C)(-X)-X-C-C-C-2-3-C)-C-1-C
X-C=C1-C-C-C2-C(-X-C-C3-C(-C)(-X)-X-C-C-C-2-3-C)-C-1-C
X-C=C1-C-C-C2-C(-X-C-C3-C(-C)(-X)-C-C-C-C-2-3-C)-C-1-C
X-C=C1-C-C-C2-C(-X-C-C3-C(-C)(-X)-C-C-C-C-2-3-C)-C-1-C
X-C=C1-C-C-C2-C(-X-C-C3-C(-C)(-X)-C-C-C-C-2-3-C)-C-1-C
X=C-C1=X-C*C2-C(^X-C-X3-C(-C)(*C)-C-X-X-C*2^3-C)^C-1-X
X=C-C1=X-C*C2-C(*X-C-X3-C(-C)(^C)-X-C-C-C*2^3-C)*C-1-C
X=C-C1=X-C-C2-C(-C-C-C3-C(-C)(-X)-X-C-C-C-2-3-X)-C-1-C
X-C=C1-X-C*C2-C(^C-C*C3-C(-X)(*X)-C-C-C-C*2^3-X)*C-1-C
X=C-C1=X-C-C2-C(-C-X-C3-C(-C)(-X)-C-C-C-C-2-3-X)-X-1-C
X-C=C1-C-C-C2-C(-X-X-C3-C(-C)(-X)-C-C-C-C-2-3-C)-C-1-C
X-C=C1-X-C-C2-C(-C-C-X3-C(-C)(-C)-C-X-X-C-2-3-C)-X-1-C
X=C-C1=X-C^C2-C(^C-X-X3-C(-C)(*C)-C-C-X-C*2^3-C)-C-1=C
X-C=C1-C-C-C2-C(-X-X-C3-C(-C)(-X)-X-C-C-C-2-3-C)-C-1-C
X-X-C1-X-C-C2-C(-X-C-C3-C(-C)(-C)-C-C-C-C-2-3-C)-C-1=X
X=C-C1=X-C*C2-C(^C-C-X3-C(^C)(*X)-C-C-C-C*2^3-C)*C-1-C
X-C=C1-C-C-C2-C(-X-C-C3-C(-C)(-X)-X-C-C-C-2-3-C)-C-1-C
C-C-C1-C-C-C2-C(-C-C-C3-C(-C)(-C)-C-C-C-C-2-3-C)-C-1-C
X-C=C1-X-C-C2-C(-X-X-X3-C(-C)(-C)-C-C-X-C-2-3-C)-X-1-C
X-C=C1-C-C-C2-C(-C-C-C3-C(-C)(-X)-X-C-C-C-2-3-C)-C-1-C
X-C=C1-C-C^C2-C(^X-C*C3-C(-C)(*C)-X-C-C-C*2^3-C)*C-1-C
X-C=C1-C-C-C2-C(-X-C-C3-C(-C)(-X)-C-C-C-C-2-3-C)-C-1-C
X=C-C1=X-C*C2-C(-X-X-X3-C(-C)(-C)-C-C-X-C*2^3-C)-X-1-C
X=C-C1=X-C-C2-C(-C-C-C3-C(-C)(-X)-C-C-C-C-2-3-X)-C-1-C
X=C-C1=X-C*C2-C(^X-C-X3-C(-C)(*C)-C-C-X-C*2^3-C)*C-1-X
X-C=C1-C-C-C2-C(-X-X-C3-C(-C)(-X)-X-C-C-C-2-3-C)-C-1-C
X-C=C1-C-C-C2-C(^X-C*C3-C(-C)(*C)-X-C-C-C*2^3-C)*C-1-C
X-C*C1-X-C*C2-C(^X-X-X3-C(-C)(*C)-C-C-C-C*2^3-C)*C-1-C
X-C-C1-C-C-C2-C(-X-C-C3-C(-C)(-X)-X-C-C-C-2-3-C)-C-1-C
X=C-C1=X-C-C2-C(-C-C-C3-C(-C)(-X)-C-C-C-C-2-3-X)-C-1-C
X-C-C1:X:C:C2:C(-C-C-X3-C(-C)(-C)-C-X-X-C-2-3-C):C:1-C
X-C=C1-C-C-C2-C(-X-C-C3-C(-C)(-X)-C-C-C-C-2-3-C)-C-1-C
X-C=C1-X-C*C2-C(^C-C*C3-C(-X)(*X)-C-C-C-C-2-3-X)*C-1-C
X-C=C1-X-X*C2-C(^C-C*C3-C(-X)(*X)-C-C-C-C*2^3-X)*C-1-C
X-X-X1-X-C-C2-C(-X-X-X3-C(-C)(-C)-C-C-X-C-2-3-C)-X-1-C
X=C-C1=X-C*C2-C(^X-X-X3-C(^C)(*X)-C-C-C-C*2^3-C)*C-1-C
X=C-C1=X-C*C2-C(^C-C*C3-C(-X)(*X)-C-C-C-C*2^3-X)*C-1-C
X-C=C1-X-C*C2-C(^X-X-X3-C(-C)(*C)-C-C-C-C*2^3-C)*C-1-C
X-C=C1-X-C*C2-C(^X-X-X3-C(-C)(*C)-C-C-C-C*2^3-C)*C-1-C
X=C-C1=X-C*C2-C(^X-X-X3-C(-C)(*C)-C-C-X-C*2^3-C)-X-1-C
X=C-C1=X-C*C2-C(^X-X-X3-C(-C)(*C)-C-C-X-C*2^3-C)-C-1=C
X-C=C1-C-C*C2-C(^X-C*C3-C(-C)(*C)-X-C-C-C*2^3-C)*C-1-C
X-C=C1-C-C-C2-C(-X-C-C3-C(-C)(-C)-X-C-C-C-2-3-C)-C-1-C
X-C=C1-C-C-C2-C(-X-C-C3-C(-C)(-X)-X-C-C-C-2-3-C)-C-1-C
C=C-C1=C-X*C2-C(^C-C*C3-C(-C)(*C)-X-X-C-C*2^3-C)^C-1-C
C=C-C1=C-X*C2-C(^C-C*C3-C(-C)(*C)-X-X-C-C*2^3-C)*C-1-C
X=C-C1=X-C*C2-C(^C-X-X3-C(-C)(*C)-C-C-C-C*2^3-C)*C-1-C
X=C-C1=X-C-C2-C(-C-X-C3-C(-C)(-X)-C-C-C-C-2-3-C)-C-1-C
X=C-C1=X-C^C2-C(*X-C*C3-C(-C)(^C)-C-C-C-C^2*3-C)*C-1-C
X-C=C1-X-C-C2-C(-C-C-X3-C(-C)(-C)-C-C-X-C-2-3-C)-X-1-C
X=C-C1=X-C-C2-C(-C-C-C3-C(-C)(-X)-C-C-C-C-2-3-C)-C-1=C
X=C-C1=X-C*C2-C(^X-X-X3-C(-C)(*C)-C-C-X-C*2^3-C)-X-1-C
X=C-C1=X-C-C2-C(-X-X-X3-C(-C)(-C)-C-C-X-C-2-3-C)-C-1-X
X=C-C1=X-C*C2-C(^X-X-X3-C(-C)(*C)-C-C-X-C*2^3-C)^C-1-X
X=C-C1=X-C*C2-C(*X-X-X3-C(-C)(^C)-C-C-X-C*2^3-C)^C-1-X
X-C=C1-C-C*C2-C(^C-C*C3-C(-C)(*C)-C-C-C-C*2^3-C)*C-1-C
X=C-C1=X-C*C2-C(^C-X-X3-C(^C)(*X)-C-C-C-C*2^3-C)*C-1-C
C=C-C1-C-C-C2-C(-C-C-C3-C(-C)(-C)-C-C-C-C-2-3-C)-C=1-X
C=C-C1-C-C-C2-C(-C-X-C3-C(-C)(-X)-C-C-C-C-2-3-C)-C=1-X
X-C=C1-X=C-C2-C(-C-C-C3-C(-C)(-X)-C-C-C-C-2-3-C)-C-1-C
X-C=C1-C-C-C2-C(-C-C-C3-C(-C)(-X)-C-C-C-C-2-3-C)-C-1-C
X-C=C1-X-C-C2-C(-C-C-C3-C(-C)(-X)-C-C-C-C-2-3-C)-C-1-C
X-C=C1-C-C^C2-C(^X-C*C3-C(-C)(*C)-X-C-C-C*2^3-C)*C-1-C
X-C=C1-C-C^C2-C(^X-C*C3-C(-C)(*C)-X-C-C-C*2^3-C)*C-1-C
X-C=C1-X-C*C2-C(^X-X-X3-C(-C)(*C)-C-C-C-C*2^3-C)*C-1-C
C=C-C1=C-C^C2-C(*C-C^C3-C(-C)(^C)-C-X-C-C^2*3-C)^C-1-C
X-C-C1-X-C-C2-C(-X-X-X3-C(-C)(-C)-C-C-X-C-2-3-C)-C=1-C
X-C-C1-X=C*C2-C(^X-X-X3-C(-C)(*C)-C-C-C-C*2^3-C)*C-1-C
X=C-C1=X-C-C2-C(-X-C-C3-C(-C)(-C)-C-C-C-C-2-3-C)-C-1-C
X=C-C1=X-C-C2-C(-C-C-C3-C(-C)(-X)-C-C-C-C-2-3-C)-C-1-C
X=C-C1=X-C^C2-C(*C-X-X3-C(-C)(^C)-C-C-C-C^2*3-C)^C-1-C
X=C-C1=X-C^C2-C(*C-C-X3-C(-C)(^C)-C-X-X-C^2*3-C)^C-1-C
X-C=C1-C-C*C2-C(^X-C*C3-C(-C)(*C)-X-C-C-C*2^3-C)*C-1-C
X=C-C1=X-C^C2-C(^C-X-X3-C(^C)(*X)-C-C-C-C*2^3-C)-C-1=C
X-C-C1-X=C*C2-C(^C-X-X3-C(-C)(*C)-C-C-C-C*2^3-C)*C-1-C
X=C-C1=X-C*C2-C(^C-C-X3-C(-C)(*C)-C-X-X-C*2^3-C)*C-1-X
X=C-C1=X-C*C2-C(^C-C-X3-C(^C)(*X)-C-C-X-C*2^3-C)*C-1-C
X=C-C1=X-C*C2-C(^X-C-X3-C(-C)(*C)-C-C-X-C*2^3-C)^C-1-X
X=C-C1=X-C*C2-C(^X-X-X3-C(-C)(*C)-C-C-X-C*2^3-C)-X-1-C
X=C-C1=X-C*C2-C(^X-X-X3-C(-C)(*C)-C-X-X-C*2^3-C)*C-1-X
X=C-C1=X-C*C2-C(^X-X-X3-C(^C)(*X)-C-C-C-C*2^3-C)*C-1-C
X=C-C1:X:C:C2:C(-C-C-C3-C(-C)(-X)-C-C-C-C-2-3-C):C:1-C
X=C-C1=X-C*C2-C(^C-C-X3-C(-C)(*C)-C-X-X-C*2^3-C)*C-1-C
X=C-C1=X-C*C2-C(^C-X-X3-C(-C)(*C)-C-C-C-C*2^3-C)-X-1-C
X=C-C1=X-C*C2-C(^C-X*C3-C(-X)(*X)-C-C-C-C*2^3-C)*C-1-C
X=C-C1=X-C*C2-C(^X-X-X3-C(-C)(*C)-C-C-X-C*2^3-C)-C-1=C
X=C-C1:X:C:C2:C(-C-C-X3-C(-C)(-C)-C-C-C-C-2-3-C):C:1-C
X-C=C1-C-C-C2-C(-X-C-C3-C(-C)(-X)-C-C-C-C-2-3-C)-C-1-C
X-C-C1-X-C*C2-C(^X-X-X3-C(-C)(*C)-C-C-C-C*2^3-C)^C-1-C
X=C-C1=X-C*C2-C(^X-X-X3-C(-C)(*C)-C-C-C-C*2^3-C)^C-1-C
X-C=C1-X-C*C2-C(^X-X-X3-C(-C)(*C)-C-C-C-C*2^3-C)^C-1-C
X-C=C1-X-C*C2-C(^X-X-X3-C(-C)(*C)-C-C-C-C*2^3-C)^C-1-C
C=C-C1=C-C*C2-C(^X-C*C3-C(-C)(*C)-X-C-C-C*2^3-C)*C-1-C
X-C=C1-X-C^C2-C(^X-X-X3-C(-C)(*C)-C-C-X-C*2^3-C)-X-1-C
X=C-C1=X-C^C2-C(^X-C-X3-C(-C)(*C)-C-C-X-C*2^3-C)^C-1-X
X=C-C1=X-C*C2-C(^C-X-X3-C(-C)(*C)-C-C-C-C*2^3-C)^C-1-C
X=C-C1=X-C-C2-C(-X-X-X3-C(-C)(-C)-X-C-X-C-2-3-C)-X-1-C
X=C-C1=X-C^C2-C(*X-C-X3-C(-C)(^C)-C-C-C-C^2*3-C)^C-1-C
X-C=C1-X-C*C2-C(^X-C-X3-C(-C)(*C)-C-X-X-C*2^3-C)*C-1-C
X-C=C1-X-C*C2-C(^X-C-X3-C(-C)(*C)-C-X-X-C*2^3-C)^C-1-C
X-C=C1-C-C*C2-C(^C-X*C3-C(-C)(*C)-X-C-C-C*2^3-C)*C-1-C
X=C-C1:X:C:C2:C(-C-X-X3-C(-C)(-C)-C-C-X-C-2-3-C):C:1-C
X-C=C1-C-C-C2-C(-X-C-C3-C(-C)(-X)-X-C-C-C-2-3-C)-C-1-C
X=C-C1=X-C-C2-C(-C-C-C3-C(-C)(-X)-C-C-C-C-2-3-C)-C-1-C
X-C=C1-X=C*C2-C(^C-X*C3-C(-C)(*C)-C-C-C-C*2^3-C)*C-1-C
X-C=C1-C-C-C2-C(-C-C-C3-C(-C)(-X)-C-C-C-C-2-3-C)-C-1-C
C=C-C1=C-X^C2-C(-C-C^C3-C(-C)(-C)-X-X-X-C^2*3-C)^C-1-C
C=C-C1=C-X*C2-C(^C-C*C3-C(-C)(*C)-X-X-X-C*2^3-C)^C-1-C
X-C=C1-X-C*C2-C(^X-X-X3-C(-C)(*C)-C-C-X-C*2^3-C)^C-1-X
X-C=C1-X-C*C2-C(^X-X-X3-C(-C)(*C)-C-C-X-C*2^3-C)-X-1-C
X-C=C1-X-C*C2-C(^X-X-X3-C(-C)(*C)-C-C-X-C*2^3-C)*C-1-C
C=C-C1=C-C-C2-C(-C-C-C3-C(-C)(-C)-X-C-C-C-2-3-C)-C-1-C
C=C-C1=C-C^C2-C(*C-C^C3-C(-C)(^C)-C-C-C-C^2*3-C)^C-1-C
C=C-C1-C-C-C2-C(-C-C-C3-C(-X)(-C)-C-C-C-C-2-3-C)-C=1-C
X-C=C1-X=C*C2-C(^C-C-X3-C(-C)(*C)-C-X-X-C*2^3-C)*C-1-C
X-C-C1:C:C:C2:C(-C-C-C3-C(-C)(-X)-C-C-C-C-2-3-C):C:1-C
X=C-C1=X-C*C2-C(*C-C-X3-C(-C)(^C)-C-C-X-C*2^3-C)^C-1-X
X-C=C1-C-C-C2-C(-X-X-C3-C(-C)(-X)-C-C-C-C-2-3-C)-C-1-C
C=C-C1=C-X^C2-C(-C-C^C3-C(-C)(-C)-X-X-C-C^2*3-C)^C-1-C
X=C-C1=X-C*C2-C(^X-C-X3-C(-C)(*C)-C-C-X-C*2^3-C)^C-1-X
X-C=C1-C-C-C2-C(-X-C-C3-C(-C)(-X)-C-C-C-C-2-3-C)-C-1-C
X-C=C1-C-C-C2-C(-X-C-C3-C(-C)(-X)-C-C-C-C-2-3-C)-C-1-C
X=C-C1=X-C-C2-C(-X-X-C3-C(-C)(-X)-C-C-C-C-2-3-C)-X-1-C
X=C-C1=X-C-C2-C(-X-X-C3-C(-C)(-X)-C-C-C-C-2-3-C)-X-1-C
X=C-C1=X-C*C2-C(*X-X-X3-C(-C)(^C)-C-C-C-C*2^3-C)-C-1-C
X=C-C1=X-C*C2-C(^X-X-X3-C(-C)(*C)-C-C-C-C*2^3-C)*C-1-C
X-C-C1-X-C-C2-C(-X-X-X3-C(-C)(-C)-C-C-X-C-2-3-C)-C=1-C
X=C-C1=X-C*C2-C(^C-X-X3-C(^C)(*X)-C-C-C-C*2^3-C)-C-1=C
X-C=C1-C-C-C2-C(-X-X-C3-C(-C)(-X)-C-C-C-C-2-3-C)-C-1-C
X-C=C1-C-C-C2=C(-X-C*C3-C(^C)(*X)-C-C-C-C*2^3-C)*C-1-C
X-C=C1-C-C-C2-C(-X-C-C3-C(-C)(-X)-X-C-C-C-2-3-C)-C-1-C
X-C=C1-X-C*C2-C(^C-X*C3-C(-C)(*C)-C-C-C-C*2^3-C)*C-1-C
X-C=C1-X-C-C2-C(-X-C-X3-C(-C)(-C)-C-C-X-C-2-3-C)-C-1-C
X-C=C1-X-C-C2-C(-X-C-X3-C(-C)(-C)-C-C-X-C-2-3-C)-C-1-X
X-C=C1-X-C-C2-C(-X-C-X3-C(-C)(-C)-C-C-X-C-2-3-C)-C-1-X
X-C=C1-C-C-C2-C(-X-C-C3-C(-C)(-X)-C-C-C-C-2-3-C)-C-1-C
X-C=C1-C-C-C2-C(-X-C-C3-C(-C)(-X)-C-C-C-C-2-3-C)-C-1-C
X-C=C1-C-C-C2-C(-X-X-C3-C(-C)(-X)-C-C-C-C-2-3-C)-C-1-C
X-C=C1-C-C-C2-C(-X-X-C3-C(-C)(-X)-C-C-C-C-2-3-C)-C-1-C
X-C=C1-C=C-C2-C(-C-C-X3-C(-C)(-C)-C-C-X-C-2-3-C)-C-1-C
C=C-C1-X-C-C2-C(-X-C-C3-C(-C)(-C)-C-C-C-C-2-3-C)-C=1-C
X=C-C1=X-C*C2-C(^X-X-X3-C(-C)(*C)-C-C-X-C*2^3-C)-X-1-C
X-C=C1-C-C-C2-C(-X-C-C3-C(-C)(-X)-X-C-C-C-2-3-C)-C-1-C
X-C=C1-C=C*C2-C(-X-X-X3-C(-C)(-C)-C-C-C-C*2^3-C)^C-1-C
X-C=C1-C-C-C2-C(-X-X-C3-C(-C)(-X)-X-C-C-C-2-3-C)-C-1-C
X=C-C1=X-C*C2-C(^X-X*C3-C(-C)(*C)-C-C-C-C*2^3-C)*C-1-C
C=C-C1-X-X-C2-C(-C-C-C3-C(-C)(-C)-X-C-C-C-2-3-C)-C=1-C
X=C-C1=X-C*C2-C(^X-X*C3-C(-C)(*C)-C-C-C-C*2^3-C)^C-1-X
X=C-C1=X-C*C2-C(^X-C-X3-C(-C)(*C)-C-C-X-C*2^3-C)^C-1-X
X-C=C1-C-C-C2-C(-X-X-C3-C(-C)(-X)-C-C-C-C-2-3-C)-C-1-C
X=C-C1=X-C*C2-C(^C-X*C3-C(-C)(*C)-X-C-C-C*2^3-C)*C-1-C
X=C-C1=X-C*C2-C(^C-X-X3-C(-C)(*C)-C-C-C-C*2^3-C)*C-1-C
X=C-C1=X-C*C2-C(^C-X-X3-C(^C)(*X)-C-C-C-C*2^3-C)*C-1-C
X=C-C1=X-C-C2-C(-X-C-X3-C(-C)(-C)-C-X-X-C-2-3-C)-C-1-X
X=C-C1=X-C*C2-C(^C-X-X3-C(-C)(*C)-C-C-C-C*2^3-C)-C-1=C
X=C-C1=X-C*C2-C(^X-C-X3-C(-C)(*C)-C-C-X-C*2^3-C)^C-1-X
X=C-C1=X-C*C2-C(*X-C-X3-C(-C)(^C)-C-C-X-C*2^3-C)*C-1-X
X=C-C1=X-C*C2-C(*X-X-X3-C(-C)(^C)-C-C-X-C^2*3-C)-X-1-C
C=C-C1-C-C-C2-C(-C-X-C3-C(-C)(-X)-C-C-C-C-2-3-C)-C=1-C
C=C-C1-C-C-C2-C(-C-X-C3-C(-C)(-X)-C-C-C-C-2-3-C)-C=1-C
X=C-C1=X-C^C2-C(^C-C-X3-C(-C)(*C)-C-X-X-C*2^3-C)-C-1-C
X-C=C1-C-C-C2-C(-X-X-C3-C(-C)(-X)-C-C-C-C-2-3-C)-C-1-C
X=C-C1=X-C^C2-C(^X-X-X3-C(-C)(*C)-C-C-X-C*2^3-C)^C-1-X
X-X-C1:X:X:C2:C(-C-C-C3-C(-C)(-C)-X-C-C-C-2-3-C):C:1-X
X-C=C1-C-C-C2-C(-X-C-C3-C(-C)(-X)-C-C-C-C-2-3-C)-C-1-C
X=C-C1=X-C*C2-C(^C-X-X3-C(-C)(*C)-C-C-X-C*2^3-C)^C-1-X
X=C-C1=X-C*C2-C(^X-C-X3-C(-C)(*C)-C-C-X-C*2^3-C)^C-1-C
X=C-C1=X-C*C2-C(^X-C-X3-C(-C)(*C)-C-C-X-C*2^3-C)^C-1-X
C=C-C1-C-C-C2-C(-C-X-C3-C(-C)(-X)-C-C-C-C-2-3-C)-C=1-C
X-C-C1:X:C:C2:C(-C-X-X3-C(-C)(-C)-C-X-X-C-2-3-C):C:1-C
X=C-C1:X:C:C2:C(-X-X-X3-C(-C)(-C)-C-C-X-C-2-3-C):C:1-C
X=C-C1=X-C-C2-C(-C-C-C3-C(-C)(-X)-C-C-C-C-2-3-X)-C-1-C
X=C-C1=X-C-C2-C(-C-C-C3-C(-C)(-X)-X-C-C-C-2-3-C)-C-1-C
X=C-C1=X-C*C2-C(^C-X-X3-C(-C)(*C)-C-C-C-C*2^3-C)*C-1-C
X=C-C1=X-C*C2-C(^X-C-X3-C(-C)(*C)-C-C-C-C*2^3-C)*C-1-C
X=C-C1=X-C*C2-C(^C-C-X3-C(^C)(*X)-C-C-C-C*2^3-C)*C-1-C
X=C-C1=X-C-C2-C(-C-X-C3-C(-C)(-X)-C-C-C-C-2-3-C)-C-1-C
X=C-C1=X-C*C2-C(^C-C*C3-C(-X)(*X)-C-C-C-C*2^3-C)*C-1-C
X=C-C1=X-C*C2-C(^C-C-X3-C(-C)(*C)-C-X-X-C*2^3-C)-X-1-C
X=C-C1=X-C*C2-C(^X-C-X3-C(-C)(*C)-C-C-X-C*2^3-C)*C-1-C
X=C-C1=X-C*C2-C(^X-X-X3-C(-C)(*C)-C-C-C-C*2^3-C)*C-1-C
X=C-C1=X-C-C2-C(-X-C-X3-C(-C)(-X)-C-C-C-C-2-3-C)-C-1-C
X-C=C1-C-C-C2-C(-X-X-C3-C(-C)(-X)-C-C-C-C-2-3-C)-C-1-C
X=C-C1=X-C*C2-C(^C-X*C3-C(-C)(*C)-C-C-C-C*2^3-C)*C-1-C
X=C-C1=X-C*C2-C(*C-C*C3-C(-C)(^C)-C-C-C-C*2^3-C)*C-1-C
X=C-C1=X-C-C2-C(-X-X-C3-C(-C)(-C)-C-C-C-C-2-3-C)-X-1-C
X=C-C1=X-C-C2-C(-X-X-C3-C(-C)(-C)-C-C-C-C-2-3-C)-X-1-C
X=C-C1=X-C*C2-C(^X-C*C3-C(-C)(*C)-C-C-C-C*2^3-C)*C-1-C
X=C-C1=X-C-C2-C(-C-C-C3-C(-C)(-X)-C-C-C-C-2-3-C)-C-1-C
X-C=C1-X-C*C2-C(^C-C-X3-C(-C)(*C)-C-X-X-C*2^3-C)*C-1-C
X=C-C1=X-C-C2-C(-C-C-C3-C(-C)(-X)-C-C-C-C-2-3-C)-C-1-C
X=C-C1=X-C^C2-C(*X-X*C3-C(-C)(^C)-C-C-C-C^2*3-C)*C-1-C
X=C-C1=X-C*C2-C(^C-C-X3-C(-C)(*C)-C-C-C-C*2^3-C)*C-1-C
X-C=C1-C-C-C2-C(-X-X-C3-C(-C)(-X)-X-C-C-C-2-3-C)-C-1-C
X=C-C1=X-C-C2-C(-C-C-C3-C(-X)(-X)-C-C-C-C-2-3-X)-C-1-C
X-C=C1-X=C*C2-C(^X-X-X3-C(-C)(*C)-C-C-C-C*2^3-C)*C-1-C
X-C=C1-X-C*C2-C(^C-X-X3-C(-C)(*C)-C-C-C-C*2^3-C)*C-1-C
X=C-C1=X-C*C2-C(^C-C*C3-C(-C)(*C)-C-C-C-C*2^3-C)-C-1=C
X-C-C1:X:C:C2:C(-C-C-C3-C(-C)(-C)-C-C-C-C-2-3-C):C:1-C
C=C-C1-X-C-C2-C(-C-C-C3-C(-C)(-C)-X-C-C-C-2-3-C)-C=1-C
C=C-X1-C-C-C2-C(-C-X-C3-C(-C)(-X)-C-C-C-C-2-3-C)-C-1=C
C=C-C1-C-C-C2-C(-C-C-C3-C(-X)(-C)-C-C-C-C-2-3-C)-C=1-C
X-C=C1-C-C-C2-C(-C-C-C3-C(-C)(-X)-C-C-C-C-2-3-C)-C-1-C
X-C=C1-C-C-C2-C(-C-C-C3-C(-C)(-X)-C-C-C-C-2-3-C)-C-1-C
X-C=C1-C-C-C2-C(-X-C-C3-C(-C)(-X)-C-C-C-C-2-3-C)-C-1-C
C=C-C1=C-C-C2-C(-X-C-C3-C(-C)(-X)-X-C-C-C-2-3-C)-X-1-C
X-C=C1-X-C*C2-C(^X-X-X3-C(-C)(*C)-C-C-X-C*2^3-C)-C-1=C
X-C-C1-X-C-C2-C(-C-X-C3-C(-C)(-C)-C-C-C-C-2-3-C)-C=1-C
X-C=C1-X=C*C2-C(^C-X*C3-C(-C)(*C)-C-C-C-C*2^3-C)*C-1-C
X-C-C1-X=C-C2-C(-C-X-C3-C(-C)(-X)-C-C-C-C-2-3-C)-C-1-C
X-C=C1-C-C^C2-C(^X-C*C3-C(-C)(*C)-X-C-C-C*2^3-C)*C-1-C
X=C-C1=X-X*C2-C(^C-C*C3-C(-X)(*X)-C-C-C-C*2^3-X)*C-1-C
X-C=C1-X=C*C2-C(^X-X-X3-C(-C)(*C)-C-C-C-C*2^3-C)*C-1-C
X-C-C1:C:C:C2:C(-C-C-C3-C(-C)(-C)-C-C-C-C-2-3-C):C:1-C
X-C-C1-X-C-C2-C(-C-C-C3-C(-C)(-C)-C-C-C-C-2-3-C)-C=1-C
X=C-C1=X-C*C2-C(^X-C-X3-C(-C)(*C)-C-C-X-C*2^3-C)-X-1-C
X-C-C1-X-C-C2-C(-C-X-C3-C(-C)(-C)-C-C-C-C-2-3-C)-C=1-C
X-C=C1-X=C*C2-C(^C-X*C3-C(-C)(*C)-C-C-C-C*2^3-C)-X-1-C
X-C=C1-C-C*C2-C(^C-X*C3-C(-C)(*C)-C-C-C-C*2^3-C)*C-1-C
X-C=C1-X-C*C2-C(^C-C*C3-C(-C)(*C)-C-C-C-C*2^3-C)*C-1-C
X-C=C1-X-C*C2-C(^C-C*C3-C(-C)(*C)-X-C-C-C*2^3-C)*C-1-C
X-C-C1-X-C-C2-C(-C-C-C3-C(-C)(-X)-C-C-C-C-2-3-C)-C-1-C
X-C-C1:X:C:C2:C(-C-C-X3-C(-C)(-C)-C-C-X-C-2-3-C):C:1-C
X=C-C1=X-C*C2-C(^X-X-X3-C(-C)(*C)-C-C-X-C*2^3-C)*C-1-C
X=C-C1=X-C*C2-C(^X-X-X3-C(-C)(*C)-C-C-X-C*2^3-C)^C-1-X
X=C-C1=X-C*C2-C(^X-X-X3-C(-C)(*C)-C-X-X-C*2^3-C)^C-1-X
X-C=C1-X-C*C2-C(^X-C-X3-C(-C)(*C)-C-C-X-C*2^3-C)-C-1=C
X-C=C1-X-C*C2-C(^X-X-X3-C(-C)(*C)-C-C-X-C*2^3-C)-C-1=C
X-C=C1-X-C*C2-C(^C-C-X3-C(-C)(*C)-C-X-X-C*2^3-C)-C-1=C
C=C-C1=C-C*C2-C(^X-C*C3-C(-C)(*C)-X-C-C-C*2^3-C)-X-1-C
X=C-C1=X-C*C2-C(^C-C-X3-C(-C)(*C)-X-X-X-C*2^3-C)-C-1=C
X=C-C1=X-C^C2-C(*X-X*C3-C(-C)(^C)-C-C-C-C^2*3-C)^C-1-X
X=C-C1=X-C*C2-C(^C-C*C3-C(-X)(*X)-C-C-C-C*2^3-X)*C-1-C
X-C=C1-X-C*C2-C(^C-C*C3-C(-X)(*X)-C-C-C-C*2^3-X)*C-1-C
X=C-C1=X-X*C2-C(^C-C*C3-C(-X)(*X)-C-C-C-C*2^3-X)*C-1-C
X=C-C1=X-X-C2-C(-C-C-C3-C(-C)(-X)-C-C-C-C-2-3-X)-C-1-C
X-C=C1-X-C*C2-C(^C-C*C3-C(-C)(*C)-C-C-C-C*2^3-C)*C-1-C
X=C-C1=X-C*C2-C(^X-X-X3-C(-C)(*C)-C-C-X-C*2^3-C)-X-1-C
X-C=C1-C-C*C2-C(^C-X*C3-C(-C)(*C)-X-C-C-C*2^3-C)^C-1-C
X-C=C1-C-C*C2-C(^C-X*C3-C(-C)(*C)-X-C-C-C*2^3-C)^C-1-C
X=C-C1=X-X-C2-C(-C-C-C3-C(-X)(-X)-C-C-C-C-2-3-X)-C-1-C
C=C-C1-C-C-C2-C(-C-X-C3-C(-C)(-X)-X-C-C-C-2-3-C)-C=1-C
C=C-X1-C-C-C2-C(-C-C-C3-C(-X)(-X)-C-C-C-C-2-3-C)-C-1=C
C=C-C1=C-C-C2-C(-X-C-C3-C(-C)(-X)-X-C-C-C-2-3-C)-C-1-X
C=C-C1=C-X*C2-C(^C-C*C3-C(-C)(*C)-X-C-X-C*2^3-C)*C-1-C
C=C-C1=C-X-C2-C(-C-C-C3-C(-C)(-C)-X-C-X-C-2-3-C)-C-1-C
X-C-C1:X:X:C2:C(-C-C-C3-C(-C)(-C)-C-C-C-C-2-3-C):C:1-X
X-C-C1:X:X:C2:C(-C-C-C3-C(-C)(-C)-C-C-C-C-2-3-C):C:1-X
X-C=C1-X-C-C2-C(-C-C-X3-C(-C)(-C)-C-C-C-C-2-3-C)-C-1-C
X-C=C1-X-C*C2-C(^C-X*C3-C(-C)(*C)-C-C-C-C*2^3-C)*C-1-C
X-C=C1-X-C*C2-C(^C-X*C3-C(-C)(*C)-C-C-C-C*2^3-C)*C-1-C
X-C=C1-X-C-C2-C(-C-X-C3-C(-C)(-X)-C-C-C-C-2-3-C)-C-1-C
X-C=C1-X-C-C2-C(-C-C-C3-C(-C)(-X)-C-C-C-C-2-3-X)-C-1-C
C=C-C1=C-X-C2-C(-C-C-C3-C(-C)(-C)-C-X-X-C-2-3-C)-C-1-C
X-C-C1=X-X*C2-C(^C-C*C3-C(-C)(*C)-C-C-C-C*2^3-C)*C-1-C
X=C-C1=X-C*C2-C(^X-C-X3-C(-C)(*C)-C-C-X-C*2^3-C)^C-1-X
X-C-C1-X-C-C2-C(-C-C-X3-C(-C)(-C)-C-C-X-C-2-3-C)-C-1-C
X-C-C1-X-C-C2-C(-C-C-X3-C(-C)(-C)-C-C-X-C-2-3-C)-C-1-C
X=C-C1=X-C*C2-C(^C-C-X3-C(-C)(*C)-C-X-X-C*2^3-C)-C-1=C
X-C-C1-X-C-C2-C(-C-X-C3-C(-C)(-X)-C-C-C-C-2-3-C)-C-1-C
X-C-C1:X:X:C2:C(-C-C-C3-C(-C)(-C)-X-C-C-C-2-3-C):C:1-X
X-C=C1-C-C-C2-C(-X-X-C3-C(-C)(-X)-X-C-C-C-2-3-C)-C-1-C
X-C=C1-C-C-C2-C(-X-X-C3-C(-C)(-X)-X-C-C-C-2-3-C)-C-1-C
X-C=C1-C-C-C2-C(-X-X-C3-C(-C)(-X)-X-C-C-C-2-3-C)-C-1-C
X-C-C1-X-C-C2-C(-C-C-X3-C(-C)(-X)-C-C-C-C-2-3-C)-C=1-C
X=C-C1=X-C*C2-C(^X-C-X3-C(-C)(*C)-C-C-X-C*2^3-C)-C-1=C
X=C-C1=X-C*C2-C(^X-C-X3-C(-C)(*C)-C-C-X-C*2^3-C)*C-1-X
X=C-C1=X-C*C2-C(^X-X-X3-C(-C)(*C)-C-C-X-C*2^3-C)*C-1-X
X=C-C1:X:C:C2:C(-C-X-C3-C(-C)(-X)-C-C-X-C-2-3-C):C:1-C
X=C-C1=X-C-C2-C(-X-X-C3-C(-C)(-C)-C-C-C-C-2-3-C)-C-1-X
X=C-C1=X-C-C2-C(-C-X-C3-C(-C)(-X)-C-C-X-C-2-3-C)-C-1-C
X=C-C1=X-C*C2-C(^C-C-X3-C(^C)(*X)-C-C-C-C*2^3-C)-X-1-C
X=C-C1=X-C*C2-C(^X-X*C3-C(-C)(*C)-C-C-C-C*2^3-C)^C-1-X
X=C-C1=X-C*C2-C(^X-X*C3-C(-C)(*C)-C-C-C-C*2^3-C)^C-1-X
X=C-C1=X-C-C2-C(-X-X-C3-C(-C)(-C)-C-C-C-C-2-3-C)-C-1-X
X=C-C1=X-C*C2-C(^X-X*C3-C(-C)(*C)-C-C-C-C*2^3-C)^C-1-X
X=C-C1=X-C-C2-C(-C-X-C3-C(-C)(-X)-C-C-C-C-2-3-X)-C-1-C
X=C-C1=X-C*C2-C(^C-C*C3-C(-X)(*X)-C-C-C-C*2^3-X)*C-1-C
X=C-C1=X-C*C2-C(^C-C*C3-C(-X)(*X)-C-C-C-C*2^3-X)*C-1-C
X=C-C1=X-C^C2-C(^X-X-X3-C(-C)(*C)-C-C-X-C*2^3-C)-C-1=C
X-C-C1-X-C-C2-C(-X-X-X3-C(-C)(-C)-C-C-X-C-2-3-C)-C-1=C
X-C-C1:X:C:C2:C(-C-C-X3-C(-C)(-C)-X-C-X-C-2-3-C):C:1-C
X-C-C1-X-C-C2-C(-X-C-C3-C(-C)(-X)-X-C-C-C-2-3-C)-C-1-C
X-C=C1-X-X-C2-C(-C-C-C3-C(-C)(-X)-C-C-C-C-2-3-X)-C-1-C
X=C-C1=X-C*C2-C(*C-X-X3-C(-C)(^C)-C-C-X-C*2^3-C)^C-1-X
X-C-C1-X-X=C2-C(=C-X-C3-C(-C)(-C)-C-C-C-C-2-3-C)-C=1-X
X-C=C1-X-C*C2-C(^C-C*C3-C(-X)(*X)-C-C-C-C-2-3-X)*C-1-C
C#C-C1-X-C-C2-C(-X-C-C3-C(-C)(-C)-C-C-C-C-2-3-C)-X-1-X
C#C-C1-X-C-C2-C(-X-C-C3-C(-C)(-C)-C-C-C-C-2-3-C)-X-1-X
X-C=C1-C-C-C2=C(-X-C*C3-C(-C)(-C)-X-C-C-C*2^3-C)*C-1-C
X-C=C1-X-C*C2-C(^X-X-X3-C(*C)(*X)-X-C-C-C*2^3-C)^C-1-C
X-C=C1-X-C*C2-C(^X-C-X3-C(-C)(*C)-X-C-C-C*2^3-C)^C-1-C
X=C-C1=X-C-C2-C(-C-C-C3-C(-X)(-X)-X-C-C-C-2-3-X)-C-1-C
X=C-C1=X-X*C2-C(^C-C*C3-C(-X)(*X)-C-C-C-C*2^3-X)*C-1-C
X=C-C1=X-C-C2-C(-C-C-C3-C(-X)(-X)-C-C-C-C-2-3-X)-C-1-C
X-C-C1-X-C*C2-C(-X-C-X3-C(-C)(-C)-X-C-C-C*2^3-C)^C-1-C
X=C-C1=X-C*C2-C(^C-X-X3-C(*C)(*X)-X-C-C-C*2^3-C)^C-1-C
X-C=C1-C-C-C2-C(-X-X-C3-C(-C)(-X)-C-C-C-C-2-3-C)-C-1-C
X-X-X1-X-C-C2-C(-X-X-X3-C(-C)(-C)-C-C-X-C-2-3-C)-X-1-C
C-X-C1-X-C-C2-C(-X-C-C3-C(-C)(-C)-C-C-C-C*2^3-C)-C-1=X
X-C=C1-C-C-C2-C(-X-C-C3-C(-C)(-C)-X-C-C-C-2-3-C)-C-1-C
X=C-C1=X-C-C2-C(-C-X-C3-C(-C)(-X)-C-C-C-C-2-3-X)-C-1-C
X=C-C1=X-X-C2-C(-C-C-C3-C(-C)(-X)-X-C-C-C-2-3-X)-C-1-C
X=C-C1=X-X-C2-C(-X-C-C3-C(-C)(-X)-C-C-C-C-2-3-X)-C-1-C
X=C-C1=X-X-C2-C(-X-C-C3-C(-C)(-X)-C-C-C-C-2-3-X)-C-1-C
X=C-C1=X-X-C2-C(-C-C-C3-C(-C)(-X)-C-C-C-C-2-3-X)-C-1-C
X=C-C1=X-C*C2-C(^C-C*C3-C(-X)(*X)-C-C-C-C-2-3-X)*C-1-C
X=C-C1=X-C*C2-C(^C-C*C3-C(-X)(*X)-C-C-C-C*2^3-X)*C-1-C
X=C-C1=X-C*C2-C(^C-C*C3-C(-X)(*X)-C-C-C-C*2^3-X)*C-1-C
X=C-C1=X-C*C2-C(^C-C*C3-C(-X)(*X)-C-C-C-C*2^3-X)*C-1-C
X=C-C1=X-C*C2-C(^C-C*C3-C(-X)(*X)-C-C-C-C*2^3-X)*C-1-C
C=C-C1=C-C^C2-C(*X-C^C3-C(-C)(^C)-X-C-C-C^2*3-C)^C-1-C
X-C=C1-C-C-C2-C(-X-X-C3-C(-C)(-X)-X-C-C-C-2-3-C)-C-1-C
X-C=C1-C-C-C2-C(-X-C-C3-C(-C)(-X)-X-C-C-C-2-3-C)-C-1-C
X-C=C1-X-C*C2-C(^C-C*C3-C(-X)(*X)-C-C-C-C-2-3-X)*C-1-C
X-C=C1-X-C*C2-C(^C-C*C3-C(-X)(*X)-C-C-C-C-2-3-X)*C-1-C
C=C-C1-C-C-C2-C(-C-C-C3-C(-C)(-X)-C-C-C-C-2-3-X)-C=1-C
X-C=C1-C-C*C2-C(*X-C*C3-C(-C)(^C)-X-C-C-C*2^3-C)*C-1-C
X=C-C1=X-X-C2-C(-C-C-C3-C(-C)(-X)-C-C-C-C-2-3-X)-C-1-C
X-C=C1-C-C*C2-C(^X-X*C3-C(-C)(*C)-X-C-C-C*2^3-C)*C-1-C
X-C=C1-C-C-C2-C(-X-X-C3-C(-C)(-X)-X-C-C-C-2-3-C)-C-1-C
X-C=C1-C-C*C2-C(^X-X*C3-C(-C)(*C)-X-C-C-C*2^3-C)*C-1-C
X-C=C1-C-C-C2-C(-X-X-C3-C(-C)(-X)-X-C-C-C-2-3-C)-C-1-C
X-C=C1-C-C-C2-C(-X-X-C3-C(-C)(-X)-C-C-C-C-2-3-C)-C-1-C
X-C=C1-C-C-C2-C(-X-X-C3-C(-C)(-X)-X-C-C-C-2-3-C)-C-1-C
X-C-C1-X-C-C2-C(-X-X-X3-C(-C)(-C)-C-C-X-C-2-3-C)-X-1-C
X-C=C1-X-C-C2-C(-X-X-X3-C(-C)(-C)-C-C-X-C-2-3-C)-X-1-C
X-C=C1-X-C*C2-C(^C-X-X3-C(-C)(*C)-C-X-X-C*2^3-C)-X-1-C
X-C=C1-X-C-C2-C(-X-X-X3-C(-C)(-C)-C-C-X-C-2-3-C)-X-1-C
X-C=C1-X-C-C2-C(-X-X-X3-C(-C)(-C)-C-C-X-C-2-3-C)-X-1-C
X-C=C1-X-C-C2-C(-X-X-X3-C(-C)(-C)-C-C-X-C-2-3-C)-X-1-C
X-C=C1-X-C*C2-C(^X-X-X3-C(-C)(*C)-C-C-X-C*2^3-C)-X-1-C
C=C-C1=C-X^C2-C(-C-C^C3-C(-C)(-C)-X-C-X-C^2*3-C)^C-1-C
C=C-C1=C-X^C2-C(*C-C^C3-C(-C)(^C)-X-X-C-C^2*3-C)^C-1-C
C=C-C1-C-C-C2-C(-C-X-C3-C(-C)(-X)-C-C-C-C-2-3-C)-C=1-C
C=C-C1-C-C-C2-C(-C-C-C3-C(-X)(-X)-C-C-C-C-2-3-C)-C=1-C
C=C-C1-C-C-C2-C(-C-C-C3-C(-X)(-X)-C-C-C-C-2-3-C)-C=1-C
X-C-C1-X=C*C2-C(^X-X-X3-C(-C)(*C)-C-C-C-C*2^3-C)*C-1-C
X-C=C1-C-C-C2-C(-C-C-C3-C(-C)(-X)-C-C-C-C-2-3-C)-C-1-C
X-C=C1-X-C*C2-C(^C-X*C3-C(-C)(*C)-C-C-C-C*2^3-C)*C-1-C
X-C=C1-X-C-C2-C(-C-C-C3-C(-C)(-X)-C-C-C-C-2-3-C)-C-1-C
X-C=C1-C-C-C2-C(-X-X-C3-C(-C)(-X)-X-C-C-C-2-3-C)-C-1-C
X=C-C1=X-C^C2-C(^X-X-X3-C(-C)(*C)-C-C-X-C*2^3-C)^C-1-X
X-C=C1-C-C-C2-C(-X-X-C3-C(-C)(-X)-X-C-C-C-2-3-C)-C-1-C
X=C-C1=X-C*C2-C(^X-X-X3-C(-C)(*C)-C-C-X-C*2^3-C)-X-1-X
C=C-C1=C-C*C2-C(^C-X-X3-C(^C)(*X)-X-C-C-C*2^3-C)*C-1-C
X-C=C1-C-C-C2=C(-X-C-C3-C(-C)(-C)-X-C-C-C-2-3-C)-C-1-C
X-C=C1-C-C-C2-C(-X-C-C3-C(-C)(-C)-X-C-C-C-2-3-C)-C-1-C
X=C-C1=X-C-C2-C(-C-C-C3-C(-C)(-X)-X-C-C-C-2-3-X)-C-1-C
X-C-C1-X-C*C2-C(^X-X-X3-C(-C)(*C)-C-C-C-C*2^3-C)^C-1-C
X-C=C1-X-C*C2-C(^X-X-X3-C(-C)(*C)-C-C-C-C*2^3-C)^C-1-C
X=C-C1=X-C^C2-C(^C-C-X3-C(-C)(*C)-C-X-X-C*2^3-C)-C-1=C
X=C-C1:X:C:C2:C(-C-X-C3-C(-C)(-X)-C-C-C-C-2-3-C):C:1-C
X=C-C1:X:C:C2:C(-C-X-C3-C(-C)(-X)-C-C-C-C-2-3-C):C:1-C
X=C-C1=X-C*C2-C(^C-C-X3-C(^C)(*X)-C-C-C-C*2^3-C)*C-1-C
X=C-C1=X-C-C2-C(-C-C-C3-C(-X)(-X)-C-C-C-C*2^3-C)*C-1-C
X=C-C1=X-C-C2-C(-C-C-C3-C(-X)(-X)-C-C-C-C-2-3-C)-C-1=C
X=C-C1=X-C*C2-C(^C-C*C3-C(-X)(*X)-C-C-C-C*2^3-C)*C-1-C
X=C-C1:X:C:C2:C(-X-C=C3-C(-C)(-C)-C-C-X-C-2-3-C):C:1-C
X=C-C1=X-C-C2-X(-C-C-C3-C(-C)(-X)-C-C-C-C-2-3-C)-C-1=C
X=C-C1=X-C^C2-C(^C-C^C3-C(-X)(*X)-C-C-C-C*2^3-X)^C-1-C
C=C-C1=C-X^C2-C(*C-C^C3-C(-C)(^C)-C-C-C-C^2*3-C)*C-1-C
X=C-C1=X-C*C2-C(^X-C-X3-C(-C)(*C)-C-C-X-C*2^3-C)^C-1-X
X=C-C1=X-C*C2-C(^X-C-X3-C(-C)(*C)-C-C-X-C*2^3-C)^C-1-X
X=C-C1=X-C*C2-C(^X-C-X3-C(-C)(*C)-C-X-X-C*2^3-C)^C-1-X
X=C-C1=X-C*C2-C(^X-X-X3-C(-C)(*C)-C-C-X-C*2^3-C)*C-1-X
X-C-C1-X=C*C2-C(-X-X-X3-C(-C)(-C)-C-C-C-C*2^3-C)^C-1-C
X-C-C1-X-C*C2-C(^X-X-X3-C(*C)(*X)-X-C-C-C*2^3-C)^C-1-C
X-C=C1-X-C-C2-C(-C-C-C3-C(-C)(-C)-C-C-C-C-2-3-C)-C-1-C
X-C=C1-C-C*C2-C(^X-C*C3-C(-C)(*C)-X-C-C-C*2^3-C)*C-1-C
X-C=C1-C-C-C2-C(-X-X-C3-C(-C)(-C)-X-C-C-C-2-3-C)-C-1-C
C=C-C1=C-C^C2-C(*C-C^C3-C(-C)(^C)-C-C-C-C^2*3-C)*C-1-C
X-C=C1-C-C-C2-C(-X-C-C3-C(-C)(-C)-X-C-C-C-2-3-C)-C-1-C
X-C=C1-C-C*C2-C(^X-C*C3-C(-C)(*C)-X-C-C-C*2^3-C)*C-1-C
X-C=C1-C-C-C2-C(-X-X-C3-C(-C)(-C)-X-C-C-C-2-3-C)-C-1-C
X-C=C1-C-C-C2-C(-X-C-C3-C(-C)(-X)-X-C-C-C-2-3-C)-C-1-C
X-C=C1-C-C-C2-C(-X-C-C3-C(-C)(-X)-C-C-C-C-2-3-C)-C-1-C
X-C=C1-C-C-C2-C(-C-C-C3-C(-C)(-X)-X-C-C-C-2-3-C)-C-1-C
X-C=C1-C-C-C2-C(-X-C-C3-C(-C)(-X)-C-C-C-C-2-3-C)-C-1-C
X-C=C1-C-C-C2-C(-X-X-C3-C(-C)(-X)-C-C-C-C-2-3-C)-C-1-C
X-C=C1-C-C-C2-C(-X-X-C3-C(-C)(-X)-C-C-C-C-2-3-C)-C-1-C
X-C=C1-C-C-C2-C(-X-C-C3-C(-C)(-X)-X-C-C-C-2-3-C)-C-1-C
X-C=C1-C-C-C2-C(-X-X-C3-C(-C)(-X)-X-C-C-C-2-3-C)-C-1-C
X-C=C1-C-C-C2-C(-X-C-C3-C(-C)(-X)-X-C-C-C-2-3-C)-C-1-C
X-C=C1-C-C-C2-C(-X-C-C3-C(-C)(-X)-X-C-C-C-2-3-C)-C-1-C
X-C=C1-C-C-C2-C(-X-C-C3-C(-C)(-X)-C-C-C-C-2-3-C)-C-1-C
X-C=C1-C-C-C2-C(-X-X-C3-C(-C)(-X)-C-C-C-C-2-3-C)-C-1-C
X-C=C1-C-C-C2-C(-X-C-C3-C(-C)(-X)-C-C-C-C-2-3-C)-C-1-C
X-C=C1-C-C-C2-C(-X-C-C3-C(-C)(-X)-X-C-C-C-2-3-C)-C-1-C
X-C=C1-C-C-C2-C(-X-C-C3-C(-C)(-X)-X-C-C-C-2-3-C)-C-1-C
C=C-C1-C-C-C2-C(-C-C-C3-C(-C)(-X)-C-C-C-C-2-3-X)-C=1-C
C=C-C1-C-C-C2-C(-C-C-C3-C(-C)(-X)-C-C-C-C-2-3-X)-C=1-C
X=C-C1:X:C:C2:C(-C-C-C3-C(-X)(-X)-C-C-C-C-2-3-C):C:1-C
X=C-C1=X-C-C2-C(-C-C-C3-C(-C)(-X)-C-C-C-C-2-3-X)-C-1-C
X=C-C1=X-C-C2-C(-C-C-C3-C(-X)(-X)-C-C-C-C-2-3-X)-C-1-C
X-C=C1-X-C-C2-C(-C-C-X3-C(-C)(-C)-X-X-X-C-2-3-C)-C-1=C
X-C=C1-C=C*C2-C(^X-X-X3-C(-C)(*C)-C-C-X-C*2^3-C)-X-1-C
X-C=C1-X-C*C2-C(^C-C-X3-C(-C)(*C)-C-X-X-C*2^3-C)-X-1-C
X-C=C1-X-C*C2-C(^C-C-X3-C(-C)(*C)-C-X-X-C*2^3-C)-X-1-C
X=C-C1=X-C-C2-C(-X-X-X3-C(-C)(-C)-C-X-X-C-2-3-C)-C-1-X
X=C-C1=X-C-C2-C(-X-X-X3-C(-C)(-C)-C-X-X-C-2-3-C)-C-1-X
X=C-C1=X-C-C2-C(-X-X-X3-C(-C)(-C)-C-X-X-C-2-3-C)-C-1-X
X=C-C1=X-X-C2-C(-C-C-C3-C(-X)(-X)-C-C-C-C-2-3-X)-C-1-C
X-C=C1-C-C-C2=C(-X-C*C3-C(^C)(*X)-C-C-C-C*2^3-C)^C-1-C
X=C-C1=X-C^C2-C(*C-C-X3-C(^C)(^X)-C-C-C-C*2^3-C)*C-1-C
X-C-C1:C:C:C2:C(-X-X-X3-C(-C)(-C)-C-C-X-C-2-3-C):C:1-C
X-C=C1-X-C*C2-C(^C-C-X3-C(-C)(*C)-C-X-X-C*2^3-C)*C-1-C
X=C-C1=X-C*C2-C(^C-C-X3-C(-C)(*C)-X-X-X-C*2^3-C)-X-1-C
X-C=C1-X-C-C2-C(-C-C-X3-C(-C)(-C)-C-X-X-C-2-3-C)-C-1-C
X-C=C1-X-C-C2-C(-X-C-X3-C(-C)(-C)-C-C-X-C-2-3-C)-C-1-C
X-C=C1-X-C-C2-C(-C-C-X3-C(-C)(-C)-C-C-X-C-2-3-C)-X-1-C
X-C=C1-X-C*C2-C(^X-X-X3-C(-C)(*C)-C-C-C-C*2^3-C)*C-1-C
X-C=C1-X-C-C2-C(-X-X-X3-C(-C)(-C)-C-C-C-C-2-3-C)-C-1-C
X-C=C1-X-C-C2-C(-X-X-C3-C(-C)(-X)-C-C-C-C-2-3-C)-C-1-C
X-C=C1-X-C-C2-C(-X-C-X3-C(-C)(-C)-C-C-X-C-2-3-C)-C-1-X
X-C=C1-X-C-C2-C(-X-C-X3-C(-C)(-C)-C-C-X-C-2-3-C)-C-1-X
X-C-C1-X-C-C2-C(-X-X-X3-C(-C)(-C)-C-C-X-C-2-3-C)-C=1-C
X=C-C1=X-C-C2-C(-X-C-X3-C(-C)(-C)-C-X-X-C-2-3-C)-C-1-X
X=C-C1=X-C*C2-C(^X-X-X3-C(-C)(*C)-C-C-X-C*2^3-C)^C-1-X
X=C-C1=X-C*C2-C(^X-X-X3-C(-C)(*C)-C-C-X-C*2^3-C)^C-1-X
X=C-C1=X-C*C2-C(*X-X-X3-C(-C)(^C)-C-C-X-C*2^3-C)^C-1-X
X=C-C1=X-C*C2-C(^X-X-X3-C(-C)(*C)-C-C-X-C*2^3-C)^C-1-X
X=C-C1=X-C*C2-C(*X-X-X3-C(-C)(^C)-C-C-X-C*2^3-C)^C-1-X
X=C-C1=X-C*C2-C(^X-X-X3-C(-C)(*C)-C-C-X-C*2^3-C)^C-1-X
X=C-C1=X-C*C2-C(^X-X-X3-C(-C)(*C)-C-C-X-C*2^3-C)^C-1-X
X=C-C1=X-C-C2-C(-X-X-X3-C(-C)(-C)-C-C-X-C-2-3-C)-C-1-X
X=C-C1=X-C*C2-C(^X-X-X3-C(-C)(*C)-C-C-X-C*2^3-C)^C-1-X
X=C-C1=X-C*C2-C(^X-X-X3-C(-C)(*C)-C-C-X-C*2^3-C)^C-1-X
X=C-C1=X-C*C2-C(*X-X-X3-C(-C)(^C)-X-C-C-C*2^3-C)^C-1-X
X=C-C1=X-C-C2-C(-X-X-X3-C(-C)(-X)-X-C-C-C-2-3-C)-C-1-C
X=C-C1=X-C*C2-C(^X-X-X3-C(*C)(*X)-X-C-C-C*2^3-C)^C-1-C
X=C-C1=X-C-C2-C(-X-X-X3-C(-C)(-X)-X-C-C-C-2-3-C)-C-1-C
X-C=C1-X=C*C2-C(^C-C-X3-C(-C)(*C)-C-X-X-C*2^3-C)^C-1-C
C=C-C1=C-X*C2-C(^C-C*C3-C(-C)(*C)-X-X-X-C*2^3-C)*C-1-C
X-X-C1:X:X:C2:C(-C-C-C3-C(-C)(-C)-C-C-C-C-2-3-C):C:1-X
X-C-C1:C:C:C2:C(-C-C-X3-C(-C)(-C)-C-X-X-C-2-3-C):C:1-C
X-X-C1:X:X:C2:C(-C-C-C3-C(-C)(-C)-C-C-C-C-2-3-C):C:1-X
X-C=C1-X-C-C2-C(-C-C-C3-C(-C)(-X)-X-C-C-C-2-3-C)-C-1-C
X-C=C1-X-C-C2-C(-C-X-X3-C(-C)(-C)-C-C-C-C-2-3-C)-C-1-C
X-C=C1-X-C*C2-C(^C-X*C3-C(-C)(*C)-C-C-C-C*2^3-C)-X-1-C
X-C=C1-X-C*C2-C(^C-X*C3-C(-C)(*C)-C-C-C-C*2^3-C)-X-1-C
X-C=C1-X-C*C2-C(^C-C*C3-C(-X)(*X)-C-C-C-C*2^3-X)*C-1-C
X-C-C1-C-C-C2-C(-X-C-C3-C(-C)(-X)-C-C-C-C-2-3-C)-C-1-C
X-C-C1-X-C-C2-C(=C-X-X3-C(-C)(-C)-C-C-X-C-2-3-C)-C=1-C
X-C^C1-X-C*C2-C(^X-X-X3-C(-C)(*C)-C-C-C-C*2^3-C)*C-1-C
X-X-C1:X:X:C2:C(-C-C-C3-C(-C)(-C)-X-C-C-C-2-3-C):C:1-X
X=C-C1=X-C*C2-C(^C-C-X3-C(-C)(*C)-C-X-X-C*2^3-C)^C-1-X
X=C-C1=X-C*C2-C(^X-C-X3-C(-C)(*C)-C-C-X-C*2^3-C)^C-1-X
X=C-C1=X-C^C2-C(^X-C-X3-C(-C)(*C)-C-C-X-C*2^3-C)^C-1-X
X=C-C1=X-C-C2-C(-X-C-X3-C(-C)(-C)-C-C-X-C-2-3-C)-C-1-X
X=C-C1=X-C^C2-C(^X-C-X3-C(-C)(*C)-C-C-X-C*2^3-C)^C-1-X
X=C-C1=X-C*C2-C(^X-C-X3-C(-C)(*C)-C-C-X-C*2^3-C)^C-1-X
X=C-C1=X-C-C2-C(-X-C-X3-C(-C)(-C)-C-C-X-C-2-3-C)-C-1-X
X=C-C1=X-C*C2-C(^X-X-X3-C(^C)(*X)-C-C-C-C*2^3-C)*C-1-C
X=C-C1=X-C*C2-C(^X-X-X3-C(^C)(*X)-C=C-C-C*2^3-C)*C-1-C
X=C-C1:X:C:C2:C(-C-C-C3-C(-X)(-X)-C-C-C-C-2-3-C):C:1-C
X=C-C1:X:C:C2:C(-C-C-X3-C(-C)(-C)-C-C-X-C-2-3-C):C:1-C
X=C-C1:X:C:C2:C(-C-X-X3-C(-C)(-C)-C-C-C-C-2-3-C):C:1-C
X=C-C1:X:C:C2:C(-X-X-X3-C(-C)(-C)-C-C-X-C-2-3-C):C:1-C
X=C-C1:X:C:C2:C(-C-C-X3-C(-C)(-C)-C-X-X-C-2-3-C):C:1-C
X=C-C1:X:C:C2:C(-C-X-X3-C(-C)(-C)-C-C-X-C-2-3-C):C:1-C
X=C-C1:X:C:C2:C(-C-X-X3-C(-C)(-C)-C-C-X-C-2-3-C):C:1-C
X=C-C1:X:C:C2:C(-C-C-C3-C(-C)(-X)-C-C-C-C-2-3-C):C:1-C
X=C-C1:X:C:C2:C(-C-C-C3-C(-C)(-X)-C-C-C-C-2-3-C):C:1-C
X=C-C1:X:C:C2:C(-C-X-C3-C(-C)(-C)-C-C-C-C-2-3-C):C:1-C
X=C-C1:X:C:C2:C(-C-X-C3-C(-C)(-C)-C-C-C-C-2-3-C):C:1-C
X=C-C1=X-C^C2-C(*C-C*C3-C(-C)(^C)-C-C-C-C*2^3-C)*C-1-C
X=C-C1=X-C-C2-C(-C-C-C3-C(-C)(-X)-C-C-C-C-2-3-X)-C-1-C
X=C-C1=X-C*C2-C(^C-C-X3-C(-C)(*C)-C-C-X-C*2^3-C)*C-1-C
X=C-C1=X-C*C2-C(^C-C-X3-C(-C)(*C)-X-C-C-C*2^3-C)*C-1-C
X=C-C1=X-C*C2-C(^C-X-X3-C(-C)(*C)-C-C-C-C*2^3-C)*C-1-C
X=C-C1=X-C-C2-C(-C-X-C3-C(-C)(-X)-C-C-C-C-2-3-C)-C-1-C
X=C-C1=X-C-C2-C(-C-C-C3-C(-X)(-X)-C-C-C-C-2-3-C)-C-1-C
X=C-C1=X-C*C2-C(*X-X-X3-C(-C)(^C)-C-C-X-C*2^3-C)-X-1-C
X=C-C1=X-C*C2-C(*X-X-X3-C(-C)(^C)-C-C-X-C*2^3-C)-X-1-C
X=C-C1=X-C-C2-C(-X-X-X3-C(-C)(-C)-C-C-X-C-2-3-C)-X-1-C
X=C-C1=X-C*C2-C(^X-X-X3-C(-C)(*C)-C-C-X-C*2^3-C)-X-1-C
X=C-C1=X-C*C2-C(^X-X-X3-C(-C)(*C)-C-C-X-C*2^3-C)-X-1-C
X=C-C1=X-C*C2-C(^X-X-X3-C(-C)(*C)-C-C-X-C*2^3-C)-X-1-C
X=C-C1=X-C-C2-C(-X-X-X3-C(-C)(-C)-C=C-X-C-2-3-C)-X-1-C
X=C-C1=X-C*C2-C(*X-X-X3-C(-C)(^C)-C-C-X-C*2^3-C)-X-1-C
X=C-C1=X-C-C2-C(-X-X-X3-C(-C)(-C)-C-C-X-C-2-3-C)-X-1-C
X=C-C1=X-C-C2-C(-X-X-X3-C(-C)(-C)-C-C-X-C-2-3-C)-X-1-C
X=C-C1=X-C-C2-C(-X-X-C3-C(-C)(-X)-C-C-C-C-2-3-C)-X-1-C
X=C-C1=X-C*C2-C(^X-X-X3-C(-C)(*C)-C-C-C-C*2^3-C)*C-1-C
X=C-C1=X-C*C2-C(^C-C-X3-C(-C)(*C)-C-C-X-C*2^3-C)*C-1-C
X=C-C1=X-C*C2-C(^C-X-X3-C(-C)(*C)-C-C-X-C*2^3-C)*C-1-C
X=C-C1=X-C*C2-C(^X-X-X3-C(-C)(*C)-C-C-C-C*2^3-C)*C-1-C
X=C-C1=X-C*C2-C(^X-X-X3-C(-C)(*C)-C-C-C-C*2^3-C)*C-1-C
X=C-C1=X-C-C2-C(-X-X-X3-C(-C)(-C)-C-C-C-C-2-3-C)-C-1-C
X=C-C1=X-C^C2-C(^X-X*C3-C(-C)(*C)-C-C-C-C*2^3-C)-X-1-C
X=C-C1=X-C*C2-C(^C-X*C3-C(-C)(*C)-C-C-C-C*2^3-C)*C-1-C
X=C-C1=X-C-C2-C(-C-C-C3-C(-C)(-X)-C-C-C-C-2-3-C)-C-1-C
X=C-C1=X-C-C2-C(-C-C-C3-C(-C)(-X)-C-C-C-C-2-3-C)-C-1-C
X=C-C1=X-C-C2-C(-C-C-C3-C(-C)(-X)-C-C-C-C-2-3-C)-C-1-C
X=C-C1=X-C-C2-C(-C-C-C3-C(-C)(-X)-C-C-C-C-2-3-X)-C-1-C
X=C-C1:X:C:C2:C(-C=C-C3-C(-C)(-C)-C-C-C-C-2-3-C):C:1-C
X=C-C1=X-C-C2-C(-C-C-C3-C(-X)(-X)-C-C-C-C-2-3-C)-C-1=C
X=C-C1=X-C^C2-C(*X-X*C3-C(-C)(^C)-C-C-C-C*2^3-C)^C-1-C
X=C-C1=X-C*C2-C(^X-X*C3-C(-C)(*C)-C-C-C-C*2^3-C)-C-1=C
X=C-C1=X-C-C2-C(-X-X-C3-C(-C)(-C)-C-C-C-C-2-3-C)-C-1=C
X=C-C1=X-C*C2-C(^X-X*C3-C(-C)(*C)-C-C-C-C*2^3-C)*C-1-C
X=C-C1=X-C*C2-C(^X-X*C3-C(-C)(*C)-C-C-C-C*2^3-C)*C-1-C
X=C-C1=X-C-C2-X(-C-C-X3-C(-C)(-C)-X-X-X-C-2-3-C)-C-1=C
X=C-C1=X-C*C2-C(^X-X-X3-C(-C)(*C)-X-C-X-C*2^3-C)-C-1=C
X=C-C1=X-C*C2-C(^X-X-X3-C(-C)(*C)-C-C-X-C*2^3-C)-C-1=C
X=C-C1=X-C*C2-C(^X-X-X3-C(-C)(*C)-C-C-X-C*2^3-C)-C-1=C
X=C-C1=X-C*C2-C(^X-X-X3-C(-C)(*C)-C-C-X-C*2^3-C)-C-1=C
X=C-C1=X-C*C2-C(^X-C-X3-C(-C)(*C)-C-C-X-C*2^3-C)-C-1=C
X=C-C1=X-C*C2-C(^X-C-X3-C(-C)(*C)-C-C-X-C*2^3-C)-C-1=C
X=C-C1=X-C^C2-C(*C-C-X3-C(-C)(^C)-C-C-C-C*2^3-C)*C-1-C
X=C-C1:X:C:C2:C(-C-C-X3-C(-C)(-C)-X-C-X-C-2-3-C):C:1-C
X=C-C1=X-C*C2-C(*X-X-X3-C(-C)(^C)-C-C-C-C*2^3-C)*C-1-C
X=C-C1=X-C-C2-C(-C-C-C3-C(-X)(-X)-C-C-C-C-2-3-C)-C-1-C
X=C-C1=X-C-C2-C(-C-C-C3-C(-C)(-X)-C-C-C-C-2-3-X)-C-1-C
X=C-C1=X-C-C2-C(-C-C-C3-C(-C)(-X)-C-C-C-C-2-3-X)-C-1-C
C=C-C1-C-C-C2-C(-C-X-C3-C(-C)(-X)-C-C-C-C-2-3-C)-C=1-C
C=C-C1=C-C-C2-C(-X-C-C3-C(-C)(-X)-X-C-C-C-2-3-C)-X-1-C
C=C-C1=C-C*C2-C(^C-X*C3-C(-C)(*C)-C-C-C-C*2^3-C)*C-1-C
C=C-C1-C-C-C2-C(-C-X-C3-C(-C)(-C)-C-C-C-C-2-3-C)-C=1-C
C=C-C1=C-C-C2-C(-C-C-C3-C(-X)(-C)-C-C-C-C-2-3-C)-C-1-C
X-C=C1-C-C*C2-C(^X-C*C3-C(-C)(*C)-X-C-C-C*2^3-C)*C-1-C
X-C=C1-C-C-C2-C(-X-C-C3-C(-C)(-C)-X-C-C-C-2-3-C)-C-1-C
X-C=C1-C-C-C2-C(-X-C-C3-C(-C)(-X)-X-C-C-C-2-3-C)-C-1-C
X-C=C1-C-C-C2-C(-X-C-C3-C(-C)(-C)-X-C-C-C-2-3-C)-C-1-C
X-C=C1-C-C-C2-C(-X-C-C3-C(-C)(-C)-X-C-C-C-2-3-C)-C-1-C
X-C=C1-C-C-C2-C(-X-C-C3-C(-C)(-C)-X-C-C-C-2-3-C)-C-1-C
X-C=C1-C-C-C2-C(-X-C-C3-C(-C)(-C)-X-C-C-C-2-3-C)-C-1-C
X-C=C1-C-C*C2-C(^C-C*C3-C(-C)(*C)-C-C-C-C*2^3-C)*C-1-C
X=C-C1=X-C-C2-C(-X-C-C3-C(-C)(-X)-C-C-X-C-2-3-C)-C-1-C
X=C-C1=X-C*C2-C(^X-X-X3-C(-C)(*C)-C-C-X-C*2^3-C)-C-1=C
X-C=C1-C-C-C2-C(-X-C-C3-C(-C)(-X)-X-C-C-C-2-3-C)-C-1-C
X-C=C1-C-C-C2-C(-X-C-C3-C(-C)(-X)-C-C-C-C-2-3-C)-C-1-C
X-C=C1-C-C-C2-C(-X-C-C3-C(-C)(-X)-C-C-C-C-2-3-C)-C-1-C
X-C=C1-C-C*C2-C(^X-C*C3-C(-C)(*C)-X-C-C-C*2^3-C)*C-1-C
X=C-C1=X-C^C2-C(*X-X-X3-C(-C)(^C)-C-X-X-C^2*3-C)^C-1-X
X=C-C1=X-C^C2-C(^X-X-X3-C(-C)(*C)-C-X-X-C*2^3-C)^C-1-X
X=C-C1=X-C^C2-C(*X-X*C3-C(-C)(^C)-C-C-C-C*2^3-C)*C-1-C
C=C-C1=C-X^C2-C(-C-C^C3-C(-C)(-C)-X-C-C-C^2*3-C)^C-1-C
X=C-C1=X-C*C2-C(^X-X-X3-C(-C)(*C)-C-C-X-C*2^3-C)-C-1=C
X-C=C1-C-C-C2-C(-X-X-C3-C(-C)(-X)-X-C-C-C-2-3-C)-C-1-C
X-C=C1-C-C-C2-C(-X-X-C3-C(-C)(-X)-X-C-C-C-2-3-C)-C-1-C
X-C=C1-C-C-C2-C(-X-X-C3-C(-C)(-X)-X-C-C-C-2-3-C)-C-1-C
X=C-C1=X-C-C2-C(-C-C-C3-C(-C)(-X)-C-C-C-C-2-3-C)-C-1-C
X-C=C1-C-C-C2-C(-X-C-C3-C(-C)(-X)-C-C-C-C-2-3-C)-C-1-C
X=C-C1=X-C*C2-C(^X-X-X3-C(-C)(*C)-C-C-X-C^2*3-C)^C-1-X
X=C-C1=X-C*C2-C(^X-X-X3-C(-C)(*C)-X-C-C-C*2^3-C)^C-1-X
X-C=C1-C-C-C2-C(-X-C-C3-C(-C)(-X)-X-C-C-C-2-3-C)-C-1-C
X-X-C1:X:X:C2:C(-C-C-C3-C(-C)(-C)-C-C-C-C-2-3-C):C:1-X
X=C-C1=X-C*C2-C(^X-X-X3-C(-C)(*C)-C=C-X-C*2^3-C)-C-1=C
X=C-C1=X-C-C2-C(-X-X-C3-C(-C)(-X)-C-C-C-C-2-3-C)-X-1-C
X=C-C1:X:C:C2:C(-C-X-C3-C(-C)(-C)-C-C-C-C-2-3-C):C:1-C
X=C-C1=X-C*C2-C(^X-X-X3-C(-C)(*C)-C-C-C-C*2^3-C)*C-1-C
X=C-C1=X-C*C2-C(^C-X-X3-C(-C)(*C)-C-C-X-C*2^3-C)-C-1=C
X=C-C1=X-C*C2-C(^X-X-X3-C(-C)(*C)-X-C-C-C*2^3-C)^C-1-X
X-C=C1-C-C-C2-C(-X-X-C3-C(-C)(-X)-C-C-C-C-2-3-C)-C-1-C
X=C-C1=X-C*C2-C(*X-C-X3-C(-C)(^C)-C-C-X-C*2^3-C)^C-1-X
X=C-C1=X-C*C2-C(^C-C-X3-C(^C)(*X)-C-C-C-C*2^3-C)*C-1-C
X=C-C1=X-C^C2-C(^C-X-X3-C(-C)(*C)-C-C-C-C*2^3-C)-C-1=C
X=C-C1=X-C*C2-C(^C-X-X3-C(-C)(*C)-C-C-X-C^2*3-C)-C-1=C
C=C-C1=C-X^C2-C(*C-C^C3-C(-C)(^C)-X-C-X-C^2*3-C)^C-1-C
C=C-C1=C-X^C2-C(*C-C^C3-C(-C)(^C)-X-X-X-C^2*3-C)^C-1-C
X=C-C1=X-C*C2-C(^X-X-X3-C(-C)(*C)-C-C-X-C*2^3-C)^C-1-X
X=C-C1=X-C*C2-C(^X-X-X3-C(-C)(*C)-C-C-X-C*2^3-C)^C-1-X
X=C-C1=X-C*C2-C(*X-C-X3-C(-C)(^C)-C-C-X-C*2^3-C)^C-1-X
X=C-C1=X-C*C2-C(^X-C-X3-C(-C)(*C)-C-C-X-C*2^3-C)^C-1-X
X=C-C1=X-C*C2-C(^X-C-X3-C(-C)(*C)-C-C-X-C*2^3-C)^C-1-X
X=C-C1=X-C*C2-C(^X-C-X3-C(-C)(*C)-C-C-X-C*2^3-C)^C-1-C
X=C-C1=X-C-C2-C(-X-X-C3-C(-C)(-C)-C-C-C-C-2-3-C)-X-1-C
X=C-C1=X-C*C2-C(^X-X*C3-C(-C)(*C)-C-C-C-C*2^3-C)-X-1-C
X=C-C1=X-C*C2-C(*X-X*C3-C(-C)(^C)-C-C-C-C*2^3-C)-X-1-C
X=C-C1=X-C*C2-C(^C-X*C3-C(-C)(*C)-C-C-C-C*2^3-C)*C-1-C
X=C-C1=X-C-C2-C(-C-C-C3-C(-C)(-X)-C-C-C-C-2-3-C)-C-1-C
X=C-C1=X-C-C2-C(-C-C-C3-C(-C)(-X)-C-C-C-C-2-3-C)-C-1-C
X=C-C1=X-C-C2-C(-C-C-C3-C(-C)(-X)-C-C-C-C-2-3-C)-C-1-C
X=C-C1=X-C-C2-C(-C-C-C3-C(-C)(-X)-C-C-C-C-2-3-C)-C-1-C
X=C-C1=X-C-C2-C(-C-C*C3-C(^C)(*X)-C-C-C-C*2^3-C)*C-1-C
X=C-C1=X-C-C2-C(-C-C-C3-C(-C)(-X)-C-C-C-C-2-3-C)-C-1-C
X=C-C1=X-C*C2-C(^X-X*C3-C(-C)(*C)-C-C-C-C*2^3-C)*C-1-C
X=C-C1=X-C*C2-C(*C-C-X3-C(-C)(^C)-C-C-C-C*2^3-C)*C-1-C
X-C=C1-C-C*C2-C(^X-C*C3-C(-C)(*C)-X-C-C-C*2^3-C)*C-1-C
X-C=C1-C-C*C2-C(^X-C*C3-C(-C)(*C)-X-C-C-C*2^3-C)*C-1-C
X=C-C1=X-C*C2-C(^C-C*C3-C(-C)(*C)-C-C-C-C*2^3-C)*C-1-C
X=C-C1=X-C^C2-C(*X-X^C3-C(-C)(^C)-C-C-C-C*2^3-C)-X-1-C
X=C-C1=X-C^C2-C(*X-X*C3-C(-C)(^C)-C-C-C-C^2*3-C)-X-1-C
X-C=C1-C-C*C2-C(*X-C*C3-C(-C)(^C)-X-C-C-C*2^3-C)*C-1-C
X=C-C1=X-C*C2-C(^X-X-X3-C(-C)(*C)-C-C-X-C*2^3-C)-C-1=C
X=C-C1=X-C^C2-C(*X-X^C3-C(-C)(^C)-C-C-C-C^2*3-C)*C-1-C
X-C=C1-C-C^C2-C(^X-C*C3-C(-C)(*C)-X-C-C-C*2^3-C)*C-1-C
X-C=C1-C-C-C2=C(-X-C*C3-C(^C)(*X)-C-C-C-C*2^3-C)*C-1-C
C=C-C1-C-C-C2-C(-C-X-C3-C(-C)(-X)-X-C-C-C-2-3-C)-C=1-C
C=C-C1-C-C-C2-C(-C-X-C3-C(-C)(-X)-X-C-C-C-2-3-C)-C=1-C
X-C=C1-C-C^C2-C(^X-C^C3-C(-C)(*C)-X-C-C-C^2*3-C)*C-1-C
X-C=C1-C-C-C2-C(-X-X-C3-C(-C)(-X)-C-C-C-C-2-3-C)-C-1-C
X-C=C1-C-C-C2-C(-X-X-C3-C(-C)(-X)-C-C-C-C-2-3-C)-C-1-C
X-C=C1-C-C-C2-C(-X-X-C3-C(-C)(-X)-C-C-C-C-2-3-C)-C-1-C
X=C-C1=X-C*C2-C(*X-X-X3-C(-C)(^C)-C-C-C-C*2^3-C)*C-1-C
X-C=C1-C-C*C2-C(*X-C*C3-C(-C)(^C)-X-C-C-C^2*3-C)*C-1-C
X=C-C1=X-C*C2-C(^C-C-X3-C(-C)(*C)-C-C-X-C*2^3-C)^C-1-X
X-C=C1-C-C-C2-C(-X-X-C3-C(-C)(-X)-C-C-C-C-2-3-C)-C-1-C
X-C=C1-C-C-C2-C(-X-X-C3-C(-C)(-X)-C-C-C-C-2-3-C)-C-1-C
X-C=C1-C-C-C2-C(-X-X-C3-C(-C)(-X)-C-C-C-C-2-3-C)-C-1-C
X=C-C1=X-C*C2-C(^X-X-X3-C(-C)(*C)-C-C-X-C*2^3-C)-X-1-C
X-C=C1-C-C-C2-C(-X-C-C3-C(-C)(-X)-C-C-C-C-2-3-C)-C-1-C
X-C=C1-C-C-C2-C(-X-C-C3-C(-C)(-X)-C-C-C-C-2-3-C)-C-1-C
X-C=C1-C-C-C2-C(-X-C-C3-C(-C)(-X)-C-C-C-C-2-3-C)-C-1-C
X-C=C1-C-C-C2-C(-X-C-C3-C(-C)(-X)-C-C-C-C-2-3-C)-C-1-C
X=C-C1=X-C*C2-C(^X-X-X3-C(-C)(*C)-C-C-X-C*2^3-C)^C-1-X
X-C=C1-X-C*C2-C(^C-C*C3-C(-X)(*X)-C-C-C-C*2^3-X)*C-1-C
X-C=C1-X-C*C2-C(^C-C*C3-C(-X)(*X)-C-C-C-C*2^3-X)*C-1-C
X=C-C1=X-C-C2-C(-C-C-C3-C(-C)(-X)-X-C-C-C-2-3-X)-C-1-C
X=C-C1=X-C-C2-C(-C-C-C3-C(-C)(-X)-C-C-C-C-2-3-C)-C-1-C
X=C-C1=X-C*C2-C(^X-X-X3-C(^C)(*X)-X-C-C-C*2^3-C)^C-1-X
X=C-C1=X-C*C2-C(^C-C-X3-C(-C)(*C)-X-C-X-C*2^3-C)^C-1-X
X-C=C1-C-C-C2-C(-X-X-C3-C(-C)(-X)-X-C-C-C-2-3-C)-C-1-C
X=C-C1=X-C-C2-C(-C-X-C3-C(-C)(-X)-C-C-C-C-2-3-X)=C-1-C
X=C-C1=X-C^C2-C(^X-X-X3-C(-C)(*C)-C-C-X-C*2^3-C)*C-1-X
X=C-C1=X-C*C2-C(*X-X-X3-C(-C)(^C)-C-C-X-C*2^3-C)*C-1-X
X=C-C1=X-C^C2-C(*X-X-X3-C(-C)(^C)-C-C-X-C^2*3-C)*C-1-X
X=C-C1=X-C^C2-C(*X-C-X3-C(-C)(^C)-C-C-X-C^2*3-C)*C-1-X
X=C-C1=X-C*C2-C(*X-C-X3-C(-C)(^C)-C-C-X-C*2^3-C)^C-1-X
X=C-C1=X-C*C2-C(*C-C-X3-C(-C)(^C)-C-X-X-C*2^3-C)-C-1-C
X=C-C1=X-C*C2-C(*X-C-X3-C(-C)(^C)-C-C-X-C^2*3-C)^C-1-X
X=C-C1=X-C*C2-C(*X-C-X3-C(-C)(^C)-C-C-X-C^2*3-C)^C-1-X
X=C-C1=X-C-C2-C(-C-X-C3-C(-X)(-X)-C-C-C-C-2-3-C)-C-1-C
X-C=C1-C-C-C2-C(-X-C-C3-C(-C)(-X)-X-C-C-C-2-3-C)-C-1-C
X-C=C1-C-C^C2-C(^X-C*C3-C(-C)(*C)-X-C-C-C*2^3-C)*C-1-C
X-C=C1-C-C-C2-C(-X-X-C3-C(-C)(-X)-C-C-C-C-2-3-C)-C-1-C
X=C-C1=X-C^C2-C(*X-X-X3-C(-C)(^C)-C-C-X-C*2^3-C)^C-1-X
X=C-C1=X-C^C2-C(^X-X-X3-C(-C)(*C)-C-C-X-C*2^3-C)^C-1-X
X-C=C1-C-C-C2-C(-X-C-C3-C(-C)(-X)-C-C-C-C-2-3-C)-C-1-C
X-C=C1-C-C-C2-C(-X-X-C3-C(-C)(-X)-C-C-C-C-2-3-C)-C-1-C
X-C=C1-C-C^C2-C(^X-C*C3-C(-C)(*C)-X-C-C-C*2^3-C)*C-1-C
X=C-C1=X-C*C2-C(*X-X-X3-C(-C)(^C)-C-C-X-C*2^3-C)^C-1-X
X=C-C1=X-C*C2-C(*X-C-X3-C(-C)(^C)-C-C-X-C*2^3-C)^C-1-X
X=C-C1=X-C*C2-C(^X-C-X3-C(-C)(*C)-C-C-X-C*2^3-C)^C-1-X
X-C=C1-C-C-C2-C(-X-C-C3-C(-C)(-X)-X-C-C-C-2-3-C)-C-1-C
X=C-C1=X-C^C2-C(*C-C-X3-C(^C)(^X)-C-C-C-C*2^3-C)*C-1-C
X-C=C1-C-C=C2-C(*X-X^C3-C(-C)(^C)-X-C-C-C*2^3-C)^C-1-C
X-C=C1-C-C-C2-C(-X-X-C3-C(-C)(-X)-C-C-C-C-2-3-C)-C-1-C
X-C=C1-C-C-C2-C(-X-C-C3-C(-C)(-X)-C-C-C-C-2-3-C)-C-1-C
X-C=C1-C-C-C2-C(-X-C-C3-C(-C)(-X)-C-C-C-C-2-3-C)-C-1-C
X-C=C1-C-C-C2-C(-X-X-C3-C(-C)(-X)-C-C-C-C-2-3-C)-C-1-C
X=C-C1=X-C*C2-C(^C-X-X3-C(-C)(*C)-C-X-X-C*2^3-C)-C-1=C
X=C-C1=X-C*C2-C(^C-X*C3-C(-C)(*C)-C-C-C-C*2^3-C)-C-1=C
X-C=C1-X=C-C2-C(-C-X-C3-C(-C)(-X)-C-C-C-C-2-3-C)-C-1-C
X-C=C1-X=C*C2-C(^C-X*C3-C(-C)(*C)-C-C-C-C*2^3-C)-X-1-C
X-C=C1-X-C*C2-C(^C-X*C3-C(-C)(*C)-C-C-C-C*2^3-C)*C-1-C
X-C=C1-X-C-C2-C(-C-X-C3-C(-C)(-X)-C-C-C-C-2-3-C)-C-1-C
X-C=C1-X-C*C2-C(^C-C*C3-C(-C)(*C)-C-X-C-C*2^3-C)*C-1-C
```
