## Supplementary material for "Rule-Based Deconstruction and Reconstruction of Diterpene Libraries: Categorizing Patterns & Unravelling the Structural Landscape": Zip of all data and Metadata: 11_consensus.txt

```
C-C1-C-C-C-C(-C)(-C)-C-C-C(-C)-C-C2-C-C(-C)-C-C-2-C-1
```
