## Supplementary material for "Rule-Based Deconstruction and Reconstruction of Diterpene Libraries: Categorizing Patterns & Unravelling the Structural Landscape": Zip of all data and Metadata: 11_MSA.txt

```
C-C1-X-C-X-C(-C)(-C)-C=C-C(-C)-X-X2-C-C(-C)-X-C-2-C=1
C=C1-X-X-X-C(-C)(-C)-X-X-C(-C)-X-X2-C-X(-C)-X-C-2-X-1
C=C1-C-X-X-C(-C)(-C)-C=C-C(-C)-X-X2-C-X(-C)-X-C-2-X-1
C-C1-X-C-X-C(-C)(-C)-C=C-C(-C)-X-X2-C-C(-C)-X-C-2-C=1
C=C1-X-C-X-C(-C)(*C)-C=C-C(*C)-X-X2-C-X(-C)-X^C-2-X-1
C-C1-X-C-X-C(-C)(-C)-C-C=C(-C)-X-X2-C-C(-C)-X-C-2-C=1
C=C1-X-X-X-C(-C)(-C)-X-X-C(-C)-X-X2-C-C(-C)-X-C-2-X-1
C=C1-X-X-X-C(-C)(^C)-C=C-C(^C)-X-X2-C-X(-C)-X^C-2-X-1
C-C1-X-C-X-C(-C)(-C)-C-C=C(-C)-X-X2-C-C(-C)-X-C-2-C=1
C-C1-X-C-X-C(-C)(-C)-C=C-C(-C)-X-X2-C-C(-C)-X-C-2-C=1
C=C1-X-X-X-C(-C)(*C)-C=C-C(*C)-X-X2-C-X(-C)-X*C-2-X-1
X-C1-X-X-X-C(-C)(-C)-C=C-C(-C)-X-X2-C-X(-C)-X-C-2-C=1
C=C1-X-X-X-C(-C)(-C)-C=C-C(-C)-X-X2-C-X(-C)-X-C-2-X-1
C=C1-C-X-X-C(-C)(-C)-C=C-C(-C)-X-X2-C-C(-C)-X-C-2-X-1
C-C1-X-C-X-C(-C)(-C)-C-C=C(-C)-X-X2-C-C(-C)-X-C-2-C=1
C=C1-X-X-X-C(-C)(^C)-C=C-C(^C)-X-X2-C-X(-C)-X-C-2-X-1
C=C1-X-X-X-C(-C)(^C)-C=C-C(^C)-X-X2-C-X(-C)-X*C-2-X-1
C=C1-X-X-X-C(-C)(^C)-C=C-C(^C)-X-X2-C-X(-C)-X*C-2-X-1
C=C1-X-X-X-C(-C)(^C)-C=C-C(^C)-X-X2-C-X(-C)-X^C-2-X-1
C-C1-X-C-X-C(-C)(-C)-C-C=C(-C)-X-X2-C-C(-C)-X-C-2-C=1
C-C1-X-C-X-C(-C)(-C)-C=C-C(-C)-X-X2-C-C(-C)-X-C-2-C=1
C=C1-X-X-X-C(-C)(^C)-C=C-C(^C)-X-X2-C-X(-C)-X^C-2-X-1
C=C1-X-X-X-C(-C)(^C)-C=C-C(^C)-X-X2-C-X(-C)-X*C-2-X-1
C=C1-X-X-X-C(-C)(^C)-C=C-C(^C)-X-X2-C-X(-C)-X^C-2-X-1
C=C1-X-X-X-C(-C)(^C)-C=C-C(^C)-X-X2-C-X(-C)-X*C-2-X-1
C=C1-X-X-X-C(-C)(-C)-C=C-C(-C)-X-X2-C-X(-C)-X-C-2-X-1
C=C1-X-X-X-C(-C)(^C)-C=C-X(-C)-X-X2-C-C(^C)-X^C-2-X-1
C=C1-X-X-X-C(-C)(*C)-C=C-C(*C)-X-X2-C-C(-C)-X^C-2-X-1
C=C1-X-X-X-C(-C)(^C)-X-X-C(^C)-X-X2-C-C(*C)-X*C-2-X-1
C=C1-X-X-X-C(-C)(^C)-C=C-C(^C)-X-X2-C-X(-C)-X^C-2-X-1
C-X1-X-C-X-C(-C)(-C)-X-X-C(-C)-X-X2-C-C(-C)-X-C-2-C-1
C-X1-X-C-X-C(-C)(-C)-X-X-C(-C)-X-X2-C-C(-C)-X-C-2-C-1
C-X1-X-C-X-C(-C)(-C)-X-X-C(-C)-X-X2-C-C(-C)-X-C-2-C-1
C=C1-X-X-X-C(-C)(^C)-C=C-C(*C)-X-X2-C-C(^C)-X^C-2-X-1
C=C1-X-X-X-C(-C)(-C)-C=C-C(-C)-X-X2-C-C(-C)-X-C-2-X-1
C-X1-X-X-X-C(-C)(-C)-C=C-C(-C)-X-X2-C-C(-C)-X-C-2=C-1
C=C1-X-X-X-C(-C)(^C)-C=C-C(*C)-X-X2-C-C(^C)-X^C-2-X-1
C-C1-X-C-X-C(-C)(-C)-C=C-C(-C)-X-X2-C-C(-C)-X-C-2-C=1
C=C1-X-X-X-C(-C)(-C)-C=C-C(-C)-X-X2-C-X(-C)-X-C-2-X-1
C=C1-X-X-X-C(-C)(^C)-C=C-C(*C)-X-X2-C-C(^C)-X^C-2-X-1
C=C1-X-X-X-C(-C)(^C)-C=C-C(*C)-X-X2-C-C(^C)-X^C-2-X-1
C-C1-C-C-X-C(-C)(-C)-C-C=C(-C)-X-X2-C-C(-C)-X-C-2-X-1
C-C1-X-C-X-C(-C)(-C)-C=C-C(-C)-X-X2-C-C(-C)-X-C-2-C=1
C-X1-X-X-X-C(-C)(-C)-C=C-C(-C)-X-X2-C-C(-C)-X-C-2=C-1
C-X1-X-X-X-C(-C)(-C)-C=C-C(-C)-X-X2-C-C(-C)-X-C-2=C-1
C-C1-X-C-X-C(-C)(-C)-C-C=C(-C)-X-X2-C-C(-C)-X-C-2-C=1
C-C1-X-X-X-C(-C)(-C)-C-C=C(-C)-X-X2-X-C(-C)-X-C-2-C=1
C=C1-X-X-X-C(-C)(^C)-X-X-C(*C)-X-X2-C-C(^C)-X^C-2-X-1
C=C1-X-X-X-C(-C)(*C)-C=C-C(*C)-X-X2-C-X(-C)-X^C-2-X-1
C-C1-X-C-X-C(-C)(-C)-C=C-C(-C)-X-X2-C-C(-C)-X-C-2-C=1
C-C1=X-X-X-C(-C)(^C)-C-C=C(-C)-X-X2-X-C(^C)-X^C-2-X-1
C=C1-X-X-X-C(-C)(^C)-C=C-C(^C)-X-X2-C-C(^C)-X^C-2-X-1
C=C1-X-C-X-C(-C)(^C)-C=C-C(*C)-X-X2-C-C(^C)-X^C-2-X-1
C=C1-X-X-X-C(-C)(-C)-C=C-C(-C)-X-X2-C-X(-C)-X-C-2-X-1
C=C1-X-X-X-C(-C)(-C)-C=C-C(-C)-X-X2-C-X(-C)-X-C-2-X-1
C-C1-X-C-X-C(-C)(-C)-C=C-C(-C)-X-X2-C-C(-C)-X-C-2-C=1
C=C1-X-X-X-C(-C)(^C)-X-X-C(*C)-X-X2-C-C(^C)-X^C-2-X-1
C-C1-X-C-X-C(-C)(-C)-X-C=C(-C)-X-X2-C-C(-C)-X-C-2-C=1
C-C1-X-C-X-C(-C)(-C)-C=C-C(-C)-X-X2-C-C(-C)-X-C-2-C=1
C-C1-X-C-X-C(-C)(-C)-C=C-C(-C)-X-X2-C-C(-C)-X-C-2-C=1
C=C1-X-X-X-C(-C)(^C)-X-C-C(^C)-X-X2-X-X(-C)-X^C-2-X-1
C=C1-X-X-X-C(-C)(^C)-X-C-C(^C)-X-X2-X-X(-C)-X^C-2-X-1
C=C1-X-X-X-C(-C)(-C)-X-X-C(-C)-X-X2-C-C(-C)-X-C-2-X-1
C-C1-X-C-X-C(-C)(-C)-C=C-C(-C)-X-X2-C-C(-C)-X-C-2-C=1
C-C1=X-X-X-C(-C)(^C)-C-C=C(-C)-X-X2-X-C(^C)-X^C-2-X-1
C-C1-X-C-X-C(-C)(-C)-C=C-X(-C)-X-X2-X-C(-C)-X-C-2-C=1
C-C1-X-C-X-C(-C)(-C)-C=C-X(-C)-X-X2-X-C(-C)-X-C-2-C=1
C=C1-X-X-X-C(-C)(^C)-X-X-C(*C)-X-X2-C-C(^C)-X-C-2-X-1
C=C1-C=C-X-C(-C)(*C)-C=C-C(*C)-X-X2-C-X(-C)-X^C-2-X-1
C-C1-X-C-X-C(-C)(-C)-X-X-C(-C)-X-X2-C-C(-C)-X-C-2-C=1
C=C1-X-X-X-C(-C)(^C)-C=C-C(^C)-X-X2-X-C(^C)-X^C-2-X-1
C=C1-X-X-X-C(-C)(-C)-C=C-C(-C)-X-X2-C-X(-C)-X-C-2-X-1
C=C1-X-C-X-C(-C)(^C)-C=C-C(^C)-X-X2-C-X(-C)-X^C-2-X-1
C=C1-X-X-X-C(-C)(-C)-C=C-C(-C)-X-X2-C-X(-C)-X-C-2-X-1
C=C1-X-X-X-C(-C)(*C)-C=C-C(*C)-X-X2-C-X(-C)-X^C-2-X-1
X-C1-X-X-X-C(-C)(-C)-C=C-C(-C)-X-X2-C-X(-C)-X-C-2-C=1
C=C1-X-X-X-C(-C)(^C)-C=C-X(-C)-X-X2-C-C(^C)-X^C-2-X-1
C=C1-C=C-X-C(-C)(*C)-C=C-C(*C)-X-X2-C-X(-C)-X^C-2-X-1
C=C1-X-X-X-C(-C)(-C)-C=C-C(-C)-X-X2-C-C(-C)-X-C-2-X-1
C-C1-X-C-X-C(-C)(-C)-C=C-C(-C)-X-X2-C-C(-C)-X-C-2-C=1
C=C1-X-X-X-C(-C)(^C)-C=C-C(^C)-X-X2-C-X(-C)-X^C-2-X-1
C=C1-X-X-X-C(-C)(^C)-X-X-C(*C)-X-X2-C-C(^C)-X^C-2-X-1
C=C1-X-X-X-C(-C)(^C)-C-X-C(*C)-X-X2-C-C(^C)-X^C-2-X-1
C=C1-X-X-X-C(-C)(^C)-C=C-C(*C)-X-X2-C-C(^C)-X^C-2-X-1
C=C1-X-X-X-C(-C)(^C)-C=C-C(^C)-X-X2-C-X(-C)-X^C-2-X-1
C=C1-X-X-X-C(-C)(^C)-C-X-C(*C)-X-X2-C-C(^C)-X^C-2-X-1
C-C1-X-C-X-C(-C)(-C)-C=C-C(-C)-X-X2-C-C(-C)-X-C-2-C=1
C-X1-X-X-X-C(-C)(-C)-C=C-C(-C)-X-X2-C-C(-C)-X-C-2=C-1
C=C1-X-X-X-C(-C)(-C)-C=C-C(-C)-X-X2-C-C(-C)-X-C-2-X-1
C-C1-X-C-X-C(-C)(-C)-X-C=C(-C)-X-X2-C-C(-C)-X-C-2-C=1
C-C1-X-C-X-C(-C)(-C)-C=C-C(-C)-X-X2-C-C(-C)-X-C-2-C=1
C=C1-X-X-X-C(-C)(^C)-C=C-C(*C)-X-X2-C-C(^C)-X^C-2-X-1
C=C1-X-X-X-C(-C)(^C)-C=C-C(*C)-X-X2-C-C(^C)-X^C-2-X-1
C=C1-C-C-X-C(-C)(^C)-C=C-C(^C)-X-X2-C-C(^C)-X^C-2-X-1
C=C1-X-X-X-C(-C)(-C)-C=C-C(-C)-X-X2-C-X(-C)-X-C-2-X-1
C=C1-X-X-X-C(-C)(-C)-C=C-C(-C)-X-X2-C-X(-C)-X-C-2-X-1
C-X1-X-X-X-C(-C)(-C)-C=C-C(-C)-X-X2-C-X(-C)-X-C-2=C-1
C-C1-X-C-X-C(-C)(-C)-C=C-C(-C)-X-X2-C-C(-C)-X-C-2-C=1
C-C1-X-C-X-C(-C)(-C)-C=C-C(-C)-X-X2-C-C(-C)-X-C-2-C=1
C-C1-X-C-X-C(-C)(-C)-C-C=C(-C)-X-X2-C-C(-C)-X-C-2-C=1
C=C1-X-X-X-C(-C)(^C)-C=C-X(-C)-X-X2-C-C(^C)-X^C-2-X-1
C=C1-X-X-X-C(-C)(^C)-C=C-C(^C)-X-X2-C-C(^C)-X^C-2-X-1
C=C1-X-C-X-C(-C)(*C)-C=C-C(*C)-X-X2-C-X(-C)-X^C-2-X-1
C=C1-X-X-X-C(-C)(*C)-C=C-C(*C)-X-X2-C-C(-C)-X^C-2-X-1
C-C1-X-C-X-C(-C)(-C)-C=C-C(-C)-X-X2-C-C(-C)-X-C-2-C=1
C=C1-X-X-X-C(-C)(^C)-C=C-C(*C)-X-X2-C-C(^C)-X^C-2-X-1
C=C1-X-X-X-C(-C)(^C)-C=C-C(^C)-X-X2-C-X(-C)-X^C-2-X-1
C=C1-X-X-X-C(-C)(-C)-C=C-C(-C)-X-X2-C-C(-C)-X-C-2-X-1
C-C1-X-C-X-C(-C)(-C)-C-C=C(-C)-X-X2-C-C(-C)-X-C-2-C=1
C=C1-X-X-X-C(-C)(^C)-C=C-C(^C)-X-X2-C-C(^C)-X^C-2-X-1
C-C1-X-C-X-C(-C)(-C)-C=C-C(-C)-X-X2-C-C(-C)-X-C-2-C=1
C-C1-X-X-X-C(-C)(-C)-C-C=C(-C)-X-X2-X-C(-C)-X-C-2-C=1
C=C1-X-X-X-C(-C)(^C)-C=C-C(^C)-X-X2-C-C(^C)-X^C-2-X-1
C-C1-X-X-X-C(-C)(-C)-C=C-C(-C)-X-X2-C-C(-C)-X-C-2-C=1
C-C1-X-X-X-C(-C)(-C)-C=C-C(-C)-X-X2-C-C(-C)-X-C-2-C=1
C=C1-X-X-X-C(-C)(*C)-C=C-C(*C)-X-X2-C-X(-C)-X^C-2-X-1
C-C1-X-C-X-C(-C)(-C)-C=C-C(-C)-X-X2-C-C(-C)-X-C-2-C=1
C=C1-X-C-X-C(-C)(*C)-C=C-C(*C)-X-X2-C-X(-C)-X^C-2-X-1
C=C1-X-X-X-C(-C)(^C)-C=C-C(^C)-X-X2-C-X(-C)-X^C-2-X-1
C-C1-X-X-X-C(-C)(-C)-C-C=C(-C)-X-X2-C-C(-C)-X-C-2-C=1
C=C1-X-X-X-C(-C)(^C)-C=C-C(^C)-X-X2-C-X(-C)-X^C-2-X-1
C-C1-X-C-X-C(-C)(-C)-C=C-C(-C)-X-X2-C-C(-C)-X-C-2-C=1
C=C1-X-X-X-C(-C)(^C)-C=C-C(^C)-X-X2-X-C(^C)-X^C-2-X-1
C=C1-X-X-X-C(-C)(*C)-C=C-C(*C)-X-X2-C-X(-C)-X*C-2-X-1
C=C1-X-X-X-C(-C)(^C)-C=C-C(^C)-X-X2-C-X(-C)-X^C-2-X-1
C=C1-X-X-X-C(-C)(^C)-C=C-X(-C)-X-X2-C-C(^C)-X^C-2-X-1
C=C1-X-X-X-C(-C)(^C)-C=C-X(-C)-X-X2-C-C(^C)-X^C-2-X-1
C=C1-X-X-X-C(-C)(^C)-C=C-X(-C)-X-X2-C-C(^C)-X^C-2-X-1
C-C1-X-X-X-C(-C)(-C)-C-C=C(-C)-X-X2-X-C(-C)-X-C-2-C=1
C=C1-C-X-X-C(-C)(-C)-C=C-C(-C)-X-X2-C-X(-C)-X-C-2-X-1
C=C1-C-X-X-C(-C)(-C)-C=C-C(-C)-X-X2-C-X(-C)-X-C-2-X-1
C=C1-X-X-X-C(-C)(*C)-C=C-C(*C)-X-X2-C-C(-C)-X^C-2-X-1
C=C1-X-X-X-C(-C)(*C)-C=C-C(*C)-X-X2-C-C(-C)-X^C-2-X-1
C=C1-X-X-X-C(-C)(^C)-C=C-C(^C)-X-X2-C-C(^C)-X^C-2-X-1
C=C1-X-X-X-C(-C)(^C)-C=C-C(*C)-X-X2-C-C(^C)-X^C-2-X-1
C-C1-X-C-X-C(-C)(-C)-C=C-C(-C)-X-X2-C-C(-C)-X-C-2-C=1
C=C1-C-X-X-C(-C)(^C)-C=C-C(^C)-X-X2-C-C(^C)-X^C-2-X-1
C=C1-X-C-X-C(-C)(^C)-C=C-C(^C)-X-X2-C-X(-C)-X*C-2-X-1
C=C1-X-X-X-C(-C)(^C)-C=C-C(^C)-X-X2-C-X(-C)-X^C-2-X-1
C=C1-X-X-X-C(-C)(^C)-C=C-C(^C)-X-X2-C-X(-C)-X^C-2-X-1
C-C1-X-C-X-C(-C)(-C)-C=C-C(-C)-X-X2-C-C(-C)-X-C-2-C=1
C=C1-X-X-X-C(-C)(^C)-C=C-C(^C)-X-X2-C-X(-C)-X^C-2-X-1
C=C1-X-X-X-C(-C)(^C)-X-X-C(-C)-X*C2-C-C(^C)-X^C-2-X-1
C=C1-X-X-X-C(-C)(^C)-X-X-C(^C)-X-X2-X-X(-C)-X^C-2-X-1
C=C1-X-X-X-C(-C)(^C)-C-X-C(*C)-X-X2-C-C(^C)-X^C-2-X-1
C=C1-X-X-X-C(-C)(^C)-C-X-C(*C)-X-X2-C-C(^C)-X^C-2-X-1
X-C1-X-C-X-C(-C)(-C)-C=C-C(-C)-X-X2-C-C(-C)-X-C-2-C=1
C=C1-C-X-X-C(-C)(^C)-C=C-C(^C)-X-X2-C-C(*C)-X^C-2-X-1
C-C1-X-C-X-C(-C)(-C)-C=C-C(-C)-X-X2-C-C(-C)-X-C-2-C=1
C-C1-X-C-X-C(-C)(-C)-C=C-C(-C)-X-X2-C-C(-C)-X-C-2-C=1
C-C1-X-C-X-C(-C)(-C)-C=C-C(-C)-X-X2-C-C(-C)-X-C-2-C=1
C=C1-C-X-X-C(-C)(^C)-C=C-C(^C)-X-X2-C-C(*C)-X^C-2-X-1
C-C1-X-X-X-C(-C)(-C)-C=C-C(-C)-X-X2-C-C(-C)-X-C-2-C=1
C=C1-X-X-X-C(-C)(^C)-C=C-C(^C)-X-X2-C-X(-C)-X^C-2-X-1
C=C1-X-X-X-C(-C)(*C)-C=C-C(*C)-X-X2-C-X(-C)-X^C-2-X-1
C=C1-X-X-X-C(-C)(-C)-C=C-C(-C)-X-X2-C-X(-C)-X-C-2-X-1
C=C1-X-X-X-C(-C)(^C)-C=C-C(^C)-X-X2-C-X(-C)-X^C-2-X-1
C-C1-X-C-X-C(-C)(-C)-C=C-C(-C)-X-X2-C-C(-C)-X-C-2-C=1
C-C1-X-C-X-C(-C)(-C)-C=C-C(-C)-X-X2-C-C(-C)-X-C-2-C=1
C-C1-X-C-X-C(-C)(-C)-C=C-C(-C)-X-X2-C-C(-C)-X-C-2-C=1
C=C1-X-X-X-C(-C)(^C)-C=C-X(-C)-X-X2-C-C(^C)-X^C-2-X-1
C-C1-X-C-X-C(-C)(-C)-C=C-C(-C)-X-X2-C-C(-C)-X-C-2-C=1
C-C1-X-C-X-C(-C)(-C)-C=C-C(-C)-X-X2-C-C(-C)-X-C-2-C=1
C=C1-X-X-X-C(-C)(^C)-C=C-C(^C)-X-X2-C-X(-C)-X^C-2-X-1
C=C1-X-X-X-C(-C)(^C)-C=C-X(-C)-X-X2-C-C(^C)-X^C-2-X-1
C=C1-X-X-X-C(-C)(^C)-C=C-C(^C)-X-X2-C-C(^C)-X^C-2-X-1
C=C1-X-X-X-C(-C)(-C)-C=C-C(-C)-X-X2-C-C(-C)-X-C-2-X-1
C-C1=C-X-X-C(-C)(^C)-C=C-C(^C)-X-X2-C-C(*C)-X*C-2-X-1
C-C1=C-X-X-C(-C)(^C)-C=C-C(^C)-X-X2-C-C(^C)-X*C-2-X-1
C=C1-X-X-X-C(-C)(^C)-C=C-C(^C)-X-X2-C-C(^C)-X^C-2-X-1
C-C1-X-C-X-C(-C)(-C)-C=C-C(-C)-X-X2-C-C(-C)-X-C-2-C=1
C=C1-C-X-X-C(-C)(^C)-C=C-C(^C)-X-X2-C-C(^C)-X^C-2-X-1
C-C1-C-C-X-C(-C)(-C)-C-C=C(-C)-X-X2-C-C(-C)-X-C-2-C=1
C=C1-X-X-X-C(-C)(^C)-C=C-C(^C)-X-X2-C-X(-C)-X^C-2-X-1
C-C1-X-C-X-C(-C)(-C)-C=C-C(-C)-X-X2-C-C(-C)-X-C-2-C=1
C-C1-X-C-X-C(-C)(-C)-C=C-C(-C)-X-X2-C-C(-C)-X-C-2-C=1
C-C1-X-C-X-C(-C)(-C)-C=C-C(-C)-X-X2-C-C(-C)-X-C-2-C=1
C-C1-X-C-X-C(-C)(-C)-C=C-C(-C)-X-X2-C-C(-C)-X-C-2-C=1
C-C1-X-X-X-C(-C)(-C)-C-C=C(-C)-X-X2-C-C(-C)-X-C-2-C=1
C=C1-X-C-X-C(-C)(^C)-C=C-C(^C)-X-X2-C-C(*C)-X*C-2-X-1
C=C1-X-C-X-C(-C)(^C)-C=C-C(*C)-X-X2-C-C(^C)-X^C-2-X-1
C=C1-X-X-X-C(-C)(*C)-C=C-C(*C)-X-X2-C-X(-C)-X*C-2-X-1
C=C1-X-C-X-C(-C)(*C)-C=C-C(*C)-X-X2-C-X(-C)-X^C-2-X-1
C=C1-X-X-X-C(-C)(^C)-C=C-C(^C)-X-X2-C-X(-C)-X^C-2-X-1
C=C1-C=C-X-C(-C)(*C)-C=C-C(*C)-X-X2-C-X(-C)-X^C-2-X-1
C=C1-X-X-X-C(-C)(*C)-X-C-C(*C)-X-X2-C-X(-C)-X^C-2-X-1
C=C1-X-X-X-C(-C)(^C)-C=C-C(^C)-X-X2-C-X(-C)-X-C-2-X-1
C=C1-X-X-X-C(-C)(-C)-C=C-C(-C)-X-X2-C-X(-C)-X-C-2-X-1
C-C1-X-C-X-C(-C)(-C)-C=C-C(-C)-X=C2-C-C(-C)-X-C-2-C=1
C=C1-X-X-X-C(-C)(^C)-C=C-C(^C)-X-X2-C-X(-C)-X^C-2-X-1
C=C1-X-X-X-C(-C)(^C)-C=C-C(^C)-X-X2-C-X(-C)-X^C-2-X-1
X-C1-X-X-X-C(-C)(-C)-C=C-C(-C)-X-X2-C-X(-C)-X-C-2-C=1
C=C1-X-X-X-C(-C)(^C)-C=C-C(^C)-X-X2-C-X(-C)-X^C-2-X-1
C=C1-X-X-X-C(-C)(*C)-C=C-C(*C)-X-X2-C-X(-C)-X^C-2-X-1
C=C1-X-X-X-C(-C)(^C)-C=C-C(^C)-X-X2-C-X(-C)-X^C-2-X-1
C=C1-X-X-X-C(-C)(^C)-C=C-C(*C)-X-X2-C-C(^C)-X^C-2-X-1
X-C1-X-X-X-C(-C)(-C)-C=C-C(-C)-X-X2-C-X(-C)-X-C-2-C=1
C-C1-X-X-X-C(-C)(-C)-C=C-C(-C)-X-X2-C-C(-C)-X-C-2-C=1
C-C1-X-C-X-C(-C)(-C)-C=C-C(-C)-X-X2-C-C(-C)-X-C-2-C=1
C=C1-X-X-X-C(-C)(^C)-C=C-C(^C)-X-X2-C-X(-C)-X*C-2-X-1
C=C1-X-X-X-C(-C)(^C)-C=C-C(^C)-X-X2-X-C(^C)-X^C-2-X-1
C=C1-X-X-X-C(-C)(^C)-C=C-C(^C)-X-X2-C-C(^C)-X^C-2-X-1
C=C1-C-X-X-C(-C)(^C)-C=C-C(^C)-X-X2-C-X(-C)-X^C-2-X-1
C-C1-X-C-X-C(-C)(-C)-C-C=C(-C)-X-X2-C-C(-C)-X-C-2-C=1
C=C1-C-X-X-C(-C)(^C)-C=C-C(^C)-X-X2-C-X(-C)-X^C-2-X-1
C=C1-X-X-X-C(-C)(^C)-C=C-C(^C)-X-X2-X-X(-C)-X^C-2-X-1
C-C1-X-X-X-C(-C)(-C)-C=C-C(-C)-X-X2-C-C(-C)-X-C-2-C=1
C=C1-X-X-X-C(-C)(-C)-C=C-C(-C)-X-X2-C-X(-C)-X-C-2-X-1
C=C1-X-C-X-C(-C)(^C)-C=C-C(^C)-X-X2-C-X(-C)-X*C-2-X-1
C=C1-C-C-X-C(-C)(^C)-C-C=C(-C)-X-X2-C-C(^C)-X^C-2-X-1
C=C1-X-X-X-C(-C)(^C)-C=C-C(^C)-X-X2-C-X(-C)-X^C-2-X-1
C=C1-X-X-X-C(-C)(^C)-C=C-C(^C)-X-X2-C-X(-C)-X^C-2-X-1
C=C1-X-X-X-C(-C)(-C)-C=C-C(-C)-X-X2-C-X(-C)-X-C-2-X-1
C=C1-X-X-X-C(-C)(*C)-C=C-C(*C)-X-X2-C-X(-C)-X*C-2-X-1
C=C1-X-X-X-C(-C)(^C)-C=C-C(^C)-X-X2-C-X(-C)-X^C-2-X-1
C=C1-X-X-X-C(-C)(^C)-C=C-C(^C)-X-X2-C-X(-C)-X*C-2-X-1
C-C1-X-X-X-C(-C)(-C)-C=C-C(-C)-X-X2-C-C(-C)-X-C-2-C=1
C-C1-X-X-X-C(-C)(-C)-C=C-C(-C)-X-X2-C-C(-C)-X-C-2-C=1
C=C1-X-X-X-C(-C)(-C)-C=C-C(-C)-X-X2-C-X(-C)-X-C-2-X-1
C=C1-X-C-X-C(-C)(-C)-C=C-C(-C)-X-X2-C-C(-C)-X-C-2-X-1
C=C1-X-X-X-C(-C)(^C)-C=C-C(^C)-X-X2-C-C(^C)-X^C-2-X-1
C=C1-X-X-X-C(-C)(*C)-C=C-C(*C)-X-X2-C-X(-C)-X^C-2-X-1
C=C1-X-X-X-C(-C)(^C)-C=C-C(^C)-X-X2-C-X(-C)-X^C-2-X-1
C=C1-X-X-X-C(-C)(-C)-C=C-C(-C)-X-X2-C-C(-C)-X-C-2-X-1
C=C1-X-X-X-C(-C)(^C)-C=C-C(^C)-X-X2-C-X(-C)-X*C-2-X-1
C-C1-X-C=C-C(-C)(-C)-C-X-C(-C)-X-X2-C-X(-C)-C=C-2-C=1
C-X1-X-X-X-C(-C)(-C)-C=C-C(-C)-X-X2-C-C(-C)-X-C-2=C-1
C-C1-X-C-X-C(-C)(-C)-C=C-C(-C)-X-X2-C-C(-C)-X-C-2-C=1
C=C1-X-X-X-C(-C)(^C)-C=C-C(^C)-X-X2-C-C(^C)-X^C-2-X-1
C=C1-C-C-X-C(-C)(-C)-C=C-C(-C)-X-X2-C-C(-C)-X-C-2-X-1
C=C1-C-C-X-C(-C)(^C)-C=C-C(*C)-X-X2-C-C(^C)-X^C-2-X-1
C-C1-X-C-X-C(-C)(-C)-C=C-C(-C)-X-X2-C-C(-C)-X-C-2-C=1
C-C1-X-C-X-C(-C)(-C)-C=C-C(-C)-X-X2-C-C(-C)-X-C-2-C=1
C-C1-X-C-X-C(-C)(-C)-C=C-C(-C)-X-X2-C-C(-C)-X-C-2-C=1
C=C1-X-X-X-C(-C)(^C)-C=C-C(^C)-X-X2-C-X(-C)-X^C-2-X-1
C-C1-X-C-X-C(-C)(-C)-C=C-C(-C)-X-X2-C-C(-C)-X-C-2-C=1
C-C1-X-C-X-C(-C)(-C)-C=C-C(-C)-X-X2-C-C(-C)-X-C-2-C=1
C=C1-X-X-X-C(-C)(^C)-C=C-C(^C)-X-X2-C-X(-C)-X^C-2-X-1
C=C1-X-X-X-C(-C)(^C)-C=C-X(-C)-X-X2-C-C(^C)-X^C-2-X-1
C=C1-X-X-X-C(-C)(^C)-C=C-C(^C)-X-X2-C-X(-C)-X-C-2-X-1
C-C1-X-C-X-C(-C)(-C)-C=C-C(-C)-X-X2-C-C(-C)-X-C-2-C=1
C-C1-X-C-X-C(-C)(-C)-C=C-C(-C)-X-C2-C-C(-C)-X-C=2-C=1
C=C1-X-X-X-C(-C)(^C)-C=C-C(*C)-X-X2-C-C(^C)-X^C-2-X-1
C=C1-C-C-X-C(-C)(^C)-C=C-C(^C)-X-X2-C-C(^C)-X^C-2-X-1
C=C1-X-X-X-C(-C)(^C)-C=C-C(*C)-X-X2-C-C(^C)-X^C-2-X-1
C=C1-C-X-X-C(-C)(^C)-C=C-C(^C)-X-X2-C-C(^C)-X^C-2-X-1
C=C1-X-X-X-C(-C)(^C)-C=C-C(*C)-X-X2-C-C(^C)-X^C-2-X-1
C=C1-X-X-X-C(-C)(*C)-C=C-C(*C)-X-X2-C-X(-C)-X^C-2-X-1
C=C1-X-X-X-C(-C)(^C)-C=C-C(^C)-X-X2-C-X(-C)-X^C-2-X-1
C=C1-X-X-X-C(-C)(^C)-C=C-C(^C)-X-X2-C-X(-C)-X^C-2-X-1
C-C1-X-C-X-C(-C)(-C)-C=C-C(-C)-X-X2-C-C(-C)-X-C-2-C=1
C-C1-X-C-X-C(-C)(-C)-C=C-C(-C)-X-X2-C-C(-C)-X-C-2-C=1
C-C1-X-C-X-C(-C)(-C)-C=C-C(-C)-X-X2-C-C(-C)-X-C-2-C=1
C=C1-X-X-X-C(-C)(^C)-C=C-C(^C)-X-X2-C-X(-C)-X^C-2-X-1
C=C1-X-C-X-C(-C)(^C)-X-X-C(*C)-X-X2-C-C(^C)-X-C-2-X-1
C-C1-X-C-X-C(-C)(-C)-C=C-C(-C)-X-X2-C-C(-C)-X-C-2-C=1
C-C1-X-C-X-C(-C)(-C)-C=C-C(-C)-X-X2-C-C(-C)-X-C-2-C=1
C-C1-X-C-X-C(-C)(-C)-C=C-C(-C)-X-X2-C-C(-C)-X-C-2-C=1
C-C1-X-C-X-C(-C)(-C)-C=C-C(-C)-X-X2-C-C(-C)-X-C-2-C=1
C=C1-X-X-X-C(-C)(^C)-C=C-C(^C)-X-X2-C-C(*C)-X*C-2-X-1
C-C1-X-X-X-C(-C)(-C)-C=C-C(-C)-X-X2-C-C(-C)-X-C-2-C=1
C=C1-X-X-X-C(-C)(^C)-C=C-C(^C)-X-X2-C-X(-C)-X*C-2-X-1
C=C1-X-X-X-C(-C)(^C)-C=C-C(^C)-X-X2-C-X(-C)-X^C-2-X-1
C=C1-X-X-X-C(-C)(*C)-C=C-C(*C)-X-X2-C-X(-C)-X*C-2-X-1
C=C1-X-X-X-C(-C)(^C)-C=C-C(^C)-X-X2-C-X(-C)-X*C-2-X-1
X-C1-X-X-X-C(-C)(-C)-C=C-C(-C)-X-X2-C-X(-C)-X-C-2-C=1
C-C1-X-C-X-C(-C)(-C)-X-X-C(-C)-X-X2-C-C(-C)-X-C-2-C=1
X-C1-X-C-X-C(-C)(-C)-C=C-C(-C)-X-X2-C-C(-C)-X-C-2-C=1
C-C1-X-C-X-C(-C)(-C)-C=C-C(-C)-X-X2-C-C(-C)-X-C-2-C=1
C=C1-X-X-X-C(-C)(^C)-C=C-C(^C)-X-X2-C-X(-C)-X^C-2-X-1
C=C1-X-X-X-C(-C)(^C)-C=C-C(^C)-X-X2-C-C(^C)-X^C-2-X-1
C=C1-X-X-X-C(-C)(^C)-C=C-X(-C)-X-X2-C-C(^C)-X^C-2-X-1
C=C1-X-C-X-C(-C)(*C)-C=C-C(*C)-X-X2-C-X(-C)-X^C-2-X-1
C-C1-X-C-X-C(-C)(-C)-C=C-C(-C)-X-X2-C-C(-C)-X-C-2-C=1
C=C1-X-X-X-C(-C)(^C)-C=C-C(*C)-X-X2-C-C(^C)-X^C-2-X-1
C=C1-X-X-X-C(-C)(^C)-C=C-C(^C)-X-X2-C-X(-C)-X^C-2-X-1
C-C1-X-C-X-C(-C)(-C)-C-C=C(-C)-X-X2-C-C(-C)-X-C-2-C=1
C=C1-X-X-X-C(-C)(-C)-C=C-C(-C)-X-X2-C-X(-C)-X*C-2-X-1
C=C1-X-X-X-C(-C)(^C)-C=C-C(^C)-X-X2-C-X(-C)-X^C-2-X-1
C=C1-X-X-X-C(-C)(-C)-C=C-C(-C)-X-X2-C-X(-C)-X*C-2-X-1
C=C1-X-X-X-C(-C)(^C)-C=C-C(^C)-X-X2-C-X(-C)-X^C-2-X-1
C=C1-X-X-X-C(-C)(*C)-C=C-C(*C)-X-X2-C-X(-C)-X*C-2-X-1
C=C1-X-X-X-C(-C)(^C)-C=C-C(^C)-X-X2-C-X(-C)-X^C-2-X-1
C=C1-X-C-X-C(-C)(^C)-C=C-C(^C)-X-X2-C-X(-C)-X*C-2-X-1
C=C1-X-X-X-C(-C)(^C)-C=C-C(^C)-X-X2-C-X(-C)-X^C-2-X-1
C=C1-X-X-X-C(-C)(*C)-C=C-C(*C)-X-X2-C-X(-C)-X*C-2-X-1
C=C1-X-X-X-C(-C)(*C)-C=C-C(*C)-X-X2-C-X(-C)-X^C-2-X-1
C-C1-X-X-X-C(-C)(-C)-C=C-C(-C)-X-X2-C-C(-C)-X-C-2-C=1
C-X1-X-X-X-C(-C)(-C)-C=C-C(-C)-X-X2-C-C(-C)-X-C-2=C-1
C=C1-X-X-X-C(-C)(^C)-C=C-C(^C)-X-X2-C-C(^C)-X^C-2-X-1
C=C1-X-X-X-C(-C)(^C)-C=C-C(^C)-X-X2-X-X(-C)-X^C-2-X-1
C=C1-X-X-X-C(-C)(^C)-C=C-C(^C)-X-X2-X-C(^C)-X^C-2-X-1
C=C1-X-X-X-C(-C)(^C)-X-X-C(*C)-X-X2-C-C(^C)-X^C-2-X-1
C=C1-X-X-X-C(-C)(^C)-X-C-C(^C)-X-X2-X-X(-C)-X^C-2-X-1
C=C1-X-X-X-C(-C)(^C)-C=C-C(^C)-X-X2-C-X(-C)-X^C-2-X-1
C=C1-X-X-X-C(-C)(^C)-C-X-C(*C)-X-X2-C-C(^C)-X^C-2-X-1
C-C1-X-C-X-C(-C)(-C)-X-C=C(-C)-X-X2-C-C(-C)-X-C-2-C=1
C-C1-X-C-X-C(-C)(-C)-C=C-C(-C)-X-X2-C-C(-C)-X-C-2-C=1
C=C1-X-X-X-C(-C)(^C)-C=C-C(^C)-X-X2-C-C(^C)-X^C-2-X-1
X-C1-X-X-X-C(-C)(-C)-C=C-C(-C)-X-X2-C-X(-C)-C-C-2-C=1
C-C1-X-X-X-C(-C)(-C)-C=C-C(-C)-X-X2-C-C(-C)-X-C-2-C=1
C=C1-C-X-X-C(-C)(^C)-C=C-C(^C)-X-X2-C-X(-C)-X^C-2-X-1
C=C1-C-C-X-C(-C)(*C)-C=C-C(*C)-X-X2-C-C(*C)-X*C-2-X-1
C=C1-X-X-X-C(-C)(^C)-C=C-C(^C)-X-X2-C-C(^C)-X^C-2-X-1
C-C1=C-X-X-C(-C)(^C)-C=C-C(^C)-X-X2-C-X(-C)-X-C-2-X-1
C=C1-X-X-X-C(-C)(^C)-C=C-C(^C)-X-X2-C-X(-C)-X^C-2-X-1
C=C1-X-X-X-C(-C)(^C)-C=C-C(^C)-X-X2-C-X(-C)-X^C-2-X-1
C-C1-X-C-X-C(-C)(-C)-C=C-C(-C)-X-X2-C-C(-C)-X-C-2-C=1
C-C1-X-C-X-C(-C)(-C)-C=C-X(-C)-X-X2-X-C(-C)-X-C-2-C=1
C=C1-X-X-X-C(-C)(^C)-C=C-C(^C)-X-X2-C-C(^C)-X^C-2-X-1
C=C1-X-X-X-C(-C)(^C)-C=C-C(^C)-X-X2-C-X(-C)-X^C-2-X-1
X-C1-X-X-X-C(-C)(-C)-C=C-C(-C)-X-X2-C-X(-C)-X-C-2-C=1
C-C1-X-C=C-C(-C)(-C)-C-X-C(-C)-X-X2-C-X(-C)-C=C-2-C=1
X-C1-X-X-X-C(-C)(-C)-C=C-C(-C)-X-X2-C-X(-C)-X-C-2-C=1
C=C1-X-X-X-C(-C)(^C)-C=C-C(^C)-X-X2-C-X(-C)-X^C-2-X-1
C=C1-X-X-X-C(-C)(*C)-C=C-C(*C)-X-X2-C-X(-C)-X^C-2-X-1
C=C1-X-X-X-C(-C)(^C)-C=C-C(^C)-X-X2-C-X(-C)-X*C-2-X-1
C=C1-X-X-X-C(-C)(^C)-C=C-C(^C)-X-X2-C-C(^C)-X^C-2-X-1
C-C1-X-C-X-C(-C)(-C)-C=C-C(-C)-X-X2-C-C(-C)-X-C-2-C=1
C=C1-X-X-X-C(-C)(^C)-C=C-C(^C)-X-X2-C-C(^C)-X^C-2-X-1
C-C1-X-C-X-C(-C)(-C)-C=C-C(-C)-X-X2-C-C(-C)-X-C-2-C=1
C-C1-X-C-X-C(-C)(-C)-C=C-C(-C)-X-X2-C-C(-C)-X-C-2-C=1
C=C1-X-X-X-C(-C)(^C)-C=C-C(*C)-X-X2-C-C(^C)-X^C-2-X-1
C=C1-X-X-X-C(-C)(^C)-C=C-C(*C)-X-X2-C-C(^C)-X^C-2-X-1
C=C1-X-X-X-C(-C)(^C)-C-X-C(*C)-X-X2-C-C(^C)-X^C-2-X-1
C-C1-X-C-X-C(-C)(-C)-C=C-C(-C)-X-X2-C-C(-C)-X-C-2-C=1
C=C1-X-X-X-C(-C)(^C)-C=C-C(^C)-X-X2-C-X(-C)-X*C-2-X-1
C-C1-X-C-X-C(-C)(-C)-C=C-C(-C)-X-X2-C-C(-C)-X-C-2-C=1
C=C1-X-X-X-C(-C)(^C)-C=C-C(^C)-X-X2-C-X(-C)-X^C-2-X-1
C-C1-X-C-X-C(-C)(-C)-C=C-C(-C)-X-X2-C-C(-C)-X-C-2-C=1
C-C1-X-C-X-C(-C)(-C)-C=C-C(-C)-X-X2-C-C(-C)-X-C-2-C=1
C-C1-X-C-X-C(-C)(-C)-C=C-X(-C)-X-X2-X-C(-C)-X-C-2-C=1
C=C1-X-X-X-C(-C)(^C)-C=C-X(-C)-X-X2-C-C(^C)-X^C-2-X-1
C-C1-X-C-X-C(-C)(-C)-C=C-C(-C)-X-X2-C-C(-C)-X-C-2-C=1
C-C1-X-C-X-C(-C)(-C)-C=C-C(-C)-X-X2-C-C(-C)-X-C-2-C=1
C-C1-X-C-X-C(-C)(-C)-C=C-C(-C)-X-X2-C-C(-C)-X-C-2-C=1
C-C1-X-C-X-C(-C)(-C)-C=C-C(-C)-X-X2-C-C(-C)-X-C-2-C=1
C=C1-X-X-X-C(-C)(^C)-C=C-C(^C)-X-X2-C-C(*C)-X*C-2-X-1
C-C1-X-C-X-C(-C)(-C)-C=C-C(-C)-X-X2-C-C(-C)-X-C-2-C=1
C=C1-C-C-X-C(-C)(^C)-C=C-C(*C)-X-X2-C-C(^C)-X^C-2-X-1
C-C1-X-C-X-C(-C)(-C)-C=C-C(-C)-X-X2-C-C(-C)-X-C-2-C=1
C=C1-C-C-X-C(-C)(-C)-C=C-C(-C)-X-X2-C-C(-C)-X-C-2-X-1
C=C1-C-X-X-C(-C)(*C)-C=C-C(*C)-X-X2-C-X(-C)-X*C-2-X-1
C=C1-X-X-X-C(-C)(-C)-X-X-C(-C)-X-X2-C-C(-C)-X-C-2-X-1
C=C1-X-X-X-C(-C)(-C)-C-X-C(-C)-X-X2-C-C(-C)-X-C-2-X-1
C-C1-X-C-X-C(-C)(-C)-X-C=C(-C)-X-X2-C-C(-C)-X-C-2-C=1
C-C1-X-C-X-C(-C)(-C)-X-C=C(-C)-X-X2-C-C(-C)-X-C-2-C=1
C=C1-C=C-X-C(-C)(*C)-C=C-C(*C)-X-X2-C-X(-C)-X^C-2-X-1
C=C1-X-X-X-C(-C)(^C)-C=C-C(^C)-X-X2-C-C(^C)-X^C-2-X-1
X-C1-X-C-X-C(-C)(-C)-C=C-C(-C)-X-X2-C-C(-C)-X-C-2-C=1
C=C1-X-X-X-C(-C)(^C)-C=C-C(^C)-X-X2-C-C(^C)-X^C-2-X-1
C=C1-X-X-X-C(-C)(*C)-C=C-C(*C)-X-X2-C-X(-C)-X*C-2-X-1
C-C1-X-C-X-C(-C)(-C)-C=C-C(-C)-X-X2-C-C(-C)-X-C-2-C=1
C=C1-X-C-X-C(-C)(^C)-C=C-C(*C)-X-X2-C-C(^C)-X^C-2-X-1
C-C1-X-X-X-C(-C)(-C)-C=C-C(-C)-X-X2-C-C(-C)-X-C-2-C=1
C=C1-X-X-X-C(-C)(^C)-C=C-C(^C)-X-X2-C-C(^C)-X-C-2-X-1
C-C1-X-C-X-C(-C)(-C)-C=C-C(-C)-X-X2-C-C(-C)-X-C-2-C=1
C-C1-X-C-X-C(-C)(-C)-C=C-C(-C)-X-X2-C-C(-C)-X-C-2-C=1
C=C1-X-X-X-C(-C)(^C)-C=C-C(^C)-X-X2-C-X(-C)-X^C-2-X-1
C=C1-X-C-X-C(-C)(^C)-C=C-C(^C)-X-X2-C-C(^C)-X^C-2-X-1
C-C1-X-C-X-C(-C)(-C)-C=C-C(-C)-X-X2-C-C(-C)-X-C-2-C=1
C-C1-X-C-X-C(-C)(-C)-C=C-C(-C)-X-X2-C-C(-C)-X-C-2-C=1
C=C1-X-X-X-C(-C)(^C)-C=C-C(^C)-X-X2-C-X(-C)-X^C-2-X-1
C=C1-X-X-X-C(-C)(^C)-C=C-C(^C)-X-X2-C-X(-C)-X^C-2-X-1
C=C1-X-X-X-C(-C)(^C)-C=C-C(^C)-X-X2-C-X(-C)-X-C-2-X-1
C-C1-X-X-X-C(-C)(-C)-C=C-C(-C)-X-X2-C-X(-C)-X-C-2-C=1
C-X1-C-C-X-C(-C)(-C)-C-C-C(-C)-X-X2-C=C(-C)-X-C-2=C-1
C-C1-X-C-X-C(-C)(-C)-C=C-C(-C)-X-C2-C-C(-C)-X-C=2-C=1
C-C1-X-C-X-C(-C)(-C)-C=C-C(-C)-X-X2-C-C(-C)-X-C-2-C=1
C-C1-X-C-X-C(-C)(-C)-C=C-C(-C)-X-X2-C-C(-C)-X-C-2-C=1
C-C1-X-C-X-C(-C)(-C)-C=C-C(-C)-X-X2-C-C(-C)-X-C-2-C=1
C-C1-X-C-X-C(-C)(-C)-C=C-C(-C)-X-X2-C-C(-C)-X-C-2-C=1
C-C1-X-C-X-C(-C)(-C)-C=C-C(-C)-X-X2-C-C(-C)-X-C-2-C=1
C-C1-X-C-X-C(-C)(-C)-C=C-C(-C)-X-X2-C-C(-C)-X-C-2-C=1
C-X1-C-C-X-C(-C)(-C)-C-C-C(-C)-X-X2-C=C(-C)-X-C-2=C-1
C=C1-X-X-X-C(-C)(^C)-C=C-X(-C)-X-X2-C-C(^C)-X^C-2-X-1
C=C1-X-X-X-C(-C)(^C)-C=C-C(^C)-X-X2-C-X(-C)-X^C-2-X-1
C=C1-X-X-X-C(-C)(^C)-C=C-C(^C)-X-X2-C-C(^C)-X^C-2-X-1
C=C1-X-C-X-C(-C)(^C)-C=C-C(^C)-X-X2-C-X(-C)-X^C-2-X-1
C=C1-X-X-X-C(-C)(^C)-C=C-C(^C)-X-X2-C-C(^C)-X^C-2-X-1
C=C1-X-X-X-C(-C)(^C)-C=C-C(^C)-X-X2-C-X(-C)-X^C-2-X-1
C=C1-X-X-X-C(-C)(^C)-C=C-C(^C)-X-X2-C-X(-C)-X^C-2-X-1
C=C1-X-X-X-C(-C)(^C)-C=C-C(^C)-X-X2-C-C(^C)-X^C-2-X-1
C=C1-X-X-X-C(-C)(^C)-C=C-C(^C)-X-X2-C-X(-C)-X^C-2-X-1
C-C1-X-C-X-C(-C)(-C)-C=C-C(-C)-X-X2-C-C(-C)-X-C-2-C=1
C-C1-X-C-X-C(-C)(-C)-C=C-C(-C)-X-X2-C-C(-C)-X-C-2-C=1
C-C1-X-C-X-C(-C)(-C)-X-C=C(-C)-X-X2-C-C(-C)-X-C-2-C=1
C-C1-X-C-X-C(-C)(-C)-X-C=C(-C)-X-X2-C-C(-C)-X-C-2-C=1
C=C1-X-X-X-C(-C)(^C)-C=C-C(^C)-X-X2-C-C(*C)-X*C-2-X-1
X-C1-X-X-X-C(-C)(-C)-C=C-C(-C)-X-X2-C-X(-C)-X-C-2-C=1
C-C1-X-C-X-C(-C)(-C)-C=C-C(-C)-X-X2-C-C(-C)-X-C-2-C=1
C-C1-X-C-X-C(-C)(-C)-C=C-C(-C)-X-X2-C-C(-C)-X-C-2-C=1
C-C1-X-C-X-C(-C)(-C)-C=C-C(-C)-X-X2-C-C(-C)-X-C-2-C=1
C=C1-X-X-X-C(-C)(^C)-C=C-C(^C)-X-X2-C-X(-C)-X^C-2-X-1
C=C1-X-X-X-C(-C)(^C)-C=C-C(^C)-X-X2-C-X(-C)-X^C-2-X-1
C=C1-X-C-X-C(-C)(^C)-C=C-C(^C)-X-X2-C-C(^C)-X^C-2-X-1
C=C1-X-X-X-C(-C)(^C)-C=C-C(^C)-X-X2-C-C(^C)-X^C-2-X-1
C=C1-X-X-X-C(-C)(^C)-C=C-C(^C)-X-X2-X-C(^C)-X^C-2-X-1
C=C1-X-X-X-C(-C)(^C)-C=C-C(^C)-X-X2-X-C(^C)-X^C-2-X-1
C=C1-X-X-X-C(-C)(^C)-C=C-C(^C)-X-X2-C-C(^C)-X^C-2-X-1
C=C1-C-X-X-C(-C)(^C)-C=C-C(^C)-X-X2-C-C(^C)-X^C-2-X-1
C=C1-X-X-X-C(-C)(^C)-C=C-C(^C)-X-X2-C-X(-C)-X^C-2-X-1
C=C1-X-X-X-C(-C)(^C)-C=C-C(^C)-X-X2-C-X(-C)-X^C-2-X-1
C=C1-X-X-X-C(-C)(^C)-C=C-C(^C)-X-X2-C-C(^C)-X^C-2-X-1
C=C1-X-X-X-C(-C)(^C)-C=C-C(^C)-X-X2-C-X(-C)-X^C-2-X-1
C=C1-X-X-X-C(-C)(^C)-C=C-C(^C)-X-X2-C-X(-C)-X^C-2-X-1
C=C1-X-X-X-C(-C)(^C)-C=C-C(^C)-X-X2-C-X(-C)-X^C-2-X-1
C=C1-C-C-X-C(-C)(^C)-C=C-C(^C)-X-X2-C-C(^C)-X^C-2-X-1
C=C1-X-X-X-C(-C)(^C)-C=C-C(^C)-X-X2-C-C(^C)-X^C-2-X-1
C=C1-C-X-X-C(-C)(^C)-C=C-C(*C)-X-X2-C-C(^C)-X-X-2-X-1
C-C1-X-C-X-C(-C)(-C)-C=C-C(-C)-X-C2-C-C(-C)-X-C=2-C=1
C-C1-X-C-X-C(-C)(-C)-C=C-C(-C)-X-C2-C-C(-C)-X-C=2-C=1
C-C1-X-C-X-C(-C)(-C)-C=C-C(-C)-X-C2=C-C(-C)-X-C-2-C=1
C=C1-X-X-X-C(-C)(^C)-C=C-C(^C)-X-X2-C-X(-C)-X^C-2-X-1
C=C1-X-X-X-C(-C)(^C)-C=C-C(^C)-X-X2-C-X(-C)-X^C-2-X-1
C-C1-X-C-X-C(-C)(-C)-C=C-C(-C)-X-X2-C-C(-C)-X-C-2-C=1
C-C1-X-C-X-C(-C)(-C)-C=C-C(-C)-X-X2-C-C(-C)-X-C-2-C=1
C=C1-C-C-X-C(-C)(^C)-C=C-C(^C)-X-X2-C-C(^C)-X^C-2-X-1
C=C1-X-C-X-C(-C)(^C)-C=C-C(^C)-X-X2-C-X(-C)-X*C-2-X-1
C=C1-X-X-X-C(-C)(^C)-C=C-C(^C)-X-X2-C-C(^C)-X^C-2-X-1
C-C1-X-C-X-C(-C)(-C)-C-C=C(-C)-X-X2-C-C(-C)-X-C-2-C=1
C=C1-X-X-X-C(-C)(^C)-C=C-C(^C)-X-X2-C-X(-C)-X^C-2-X-1
C=C1-X-X-X-C(-C)(^C)-C=C-C(^C)-X-X2-C-X(-C)-X^C-2-X-1
C-C1-X-C-X-C(-C)(-C)-X-C=C(-C)-X-X2-C-C(-C)-X-C-2-C=1
C-C1-X-C-X-C(-C)(-C)-X-C=C(-C)-X-X2-C-C(-C)-X-C-2-C=1
C-X1-X-X-X-C(-C)(-C)-C=C-C(-C)-X-X2-C-X(-C)-X-C-2=C-1
C-X1-X-C-X-C(-C)(-C)-X-X-C(-C)-X-X2-C-C(-C)-X-C-2-C-1
C-X1-X-C-X-C(-C)(-C)-X-X-C(-C)-X-X2-C-C(-C)-X-C-2-C-1
C-C1=X-X-X-C(-C)(-C)-C-X-X(-C)-X-X2-X-C(-C)-X-C-2-X-1
C-C1-X-C-X-C(-C)(-C)-C=C-C(-C)-X-X2-C-C(-C)-X-C-2-C=1
C-C1-X-C-X-C(-C)(-C)-C=C-C(-C)-X-X2-C-C(-C)-X-C-2-C=1
C-C1-X-C-X-C(-C)(-C)-C=C-C(-C)-X-X2-C-C(-C)-X-C-2-C=1
C-C1-X-C-X-C(-C)(-C)-C=C-C(-C)-X-X2-C-C(-C)-X-C-2-C=1
C-C1-X-C-X-C(-C)(-C)-C=C-C(-C)-X-X2-C-C(-C)-X-C-2-C=1
X-C1-X-C-X-C(-C)(-C)-C=C-C(-C)-X-X2-C-C(-C)-X-C-2-C=1
C=C1-X-X-X-C(-C)(^C)-C=C-C(^C)-X-X2-C-C(^C)-X^C-2-X-1
C-C1-C-C-X-C(-C)(-C)-C-C=C(-C)-X-X2-C-C(-C)-X-C-2-X-1
C-C1-C-C-X-C(-C)(-C)-C-C=C(-C)-X-X2-C-C(-C)-X-C-2-C=1
C=C1-X-X-X-C(-C)(^C)-C=C-X(-C)-X-X2-C-C(^C)-X^C-2-X-1
C-C1-X-C-X-C(-C)(-C)-C=C-C(-C)-X-X2-C-C(-C)-X-C-2-C=1
C-C1-X-C-X-C(-C)(-C)-C=C-C(-C)-X-X2-C-C(-C)-X-C-2-C=1
C-C1-X-C-X-C(-C)(-C)-C=C-C(-C)-X-X2-C-C(-C)-X-C-2-C=1
C=C1-X-C-X-C(-C)(^C)-C=C-C(^C)-X-X2-C-C(*C)-X*C-2-X-1
C-C1-X-C-X-C(-C)(-C)-C=C-C(-C)-X-X2-C-C(-C)-X-C-2-C=1
C-C1-X-C-X-C(-C)(-C)-C=C-C(-C)-X-X2-C-C(-C)-X-C-2-C=1
C-C1-X-C-X-C(-C)(-C)-C=C-C(-C)-X-X2-C-C(-C)-X-C-2-C=1
C-C1-X-X-X-C(-C)(-C)-C=C-C(-C)-X-X2-C-C(-C)-X-C-2-C=1
C-C1-X-C-X-C(-C)(-C)-C=C-C(-C)-X-X2-C-C(-C)-X-C-2-C=1
C-C1-X-C-X-C(-C)(-C)-C=C-C(-C)-X-X2-C-C(-C)-X-C-2-C=1
C-C1-X-C-X-C(-C)(-C)-C=C-C(-C)-X-X2-C-C(-C)-X-C-2-C=1
C-C1-X-C-X-C(-C)(-C)-C=C-C(-C)-X-X2-C-C(-C)-X-C-2-C=1
C-C1-X-C-X-C(-C)(-C)-C=C-C(-C)-X-X2-C-C(-C)-X-C-2-C=1
C-C1-X-C-X-C(-C)(-C)-C=C-C(-C)-X-X2-C-C(-C)-X-C-2-C=1
C-C1-X-C-X-C(-C)(-C)-C=C-C(-C)-X-X2-C-C(-C)-X-C-2-C=1
C-C1-X-C-X-C(-C)(-C)-C=C-C(-C)-X-X2-C-C(-C)-X-C-2-C=1
C=C1-X-X-X-C(-C)(^C)-X-C-C(^C)-X-X2-X-X(-C)-X^C-2-X-1
C=C1-X-X-X-C(-C)(*C)-X-C-C(*C)-X-X2-C-X(-C)-X^C-2-X-1
C=C1-X-X-X-C(-C)(-C)-X-X-C(-C)-X-X2-C-C(-C)-X^C-2-X-1
C=C1-X-X-X-C(-C)(^C)-C-X-C(*C)-X-X2-C-C(^C)-X^C-2-X-1
C=C1-X-X-X-C(-C)(^C)-X-C-C(^C)-X-X2-C-C(^C)-X^C-2-X-1
C=C1-X-X-X-C(-C)(^C)-X-X-C(^C)-X-X2-C-C(^C)-X^C-2-X-1
C-X1-X-X-X-C(-C)(-C)-C=C-C(-C)-X-X2-C-X(-C)-X-C-2=C-1
C=C1-X-C-X-C(-C)(*C)-C=C-C(*C)-X-X2-C-X(-C)-X^C-2-X-1
C-X1-X-X-X-C(-C)(-C)-C=C-C(-C)-X-X2-C-C(-C)-X-C-2=C-1
C-X1-X-X-X-C(-C)(-C)-C=C-C(-C)-X-X2-C-C(-C)-X-C-2=C-1
X-X1-X-X-X-C(-C)(^C)-C=C-C(*C)-X-X2-C-C(^C)-X^C-2-X-1
C-C1-X-C-X-C(-C)(-C)-C=C-C(-C)-X-X2-C-C(-C)-X-C-2-C=1
C=C1-X-X-X-C(-C)(^C)-C=C-C(^C)-X-X2-C-X(-C)-X^C-2-X-1
C=C1-X-X-X-C(-C)(^C)-C=C-C(*C)-X-X2-C-C(^C)-X^C-2-X-1
C=C1-X-X-X-C(-C)(*C)-X-X-C(*C)-X-X2-C-X(-C)-X^C-2-X-1
C=C1-X-X-X-C(-C)(-C)-X-X-C(-C)-X-X2-C-X(-C)-X-C-2-X-1
C-C1-X-C-X-C(-C)(-C)-C-C=C(-C)-X-X2-C-C(-C)-X-C-2-C=1
C-C1-C-X-X-C(-C)(-C)-C=C-C(-C)-X-X2-C-C(-C)-X-C-2-X-1
C-C1-X-C-X-C(-C)(-C)-C=C-C(-C)-X-X2-C-C(-C)-X-C-2-C=1
C-C1-X-C-X-C(-C)(-C)-C=C-C(-C)-X-X2-C-C(-C)-X-C-2-C=1
C-C1-X-C-X-C(-C)(-C)-C=C-C(-C)-X-X2-C-C(-C)-X-C-2-C=1
C=C1-X-X-X-C(-C)(^C)-C=C-C(*C)-X-X2-C-C(^C)-X^C-2-X-1
C=C1-X-C-X-C(-C)(*C)-C=C-C(*C)-X-X2-C-X(-C)-X^C-2-X-1
C-C1-X-C-X-C(-C)(-C)-C=C-C(-C)-X-X2-C-C(-C)-X-C-2-C=1
C=C1-C-X-X-C(-C)(^C)-C=C-C(^C)-X-X2-C-X(-C)-X^C-2-X-1
C=C1-C-X-X-C(-C)(*C)-C=C-C(*C)-X-X2-C-X(-C)-X*C-2-X-1
C=C1-X-X-X-C(-C)(^C)-C=C-X(-C)-X-X2-C-C(^C)-X^C-2-X-1
C=C1-X-X-X-C(-C)(^C)-C=C-C(^C)-X-X2-X-X(-C)-X^C-2-X-1
C=C1-X-X-X-C(-C)(^C)-C=C-C(^C)-X-X2-X-X(-C)-X^C-2-X-1
C=C1-X-X-X-C(-C)(-C)-C=C-C(-C)-X-X2-C-X(-C)-X-C-2-X-1
C=C1-X-X-X-C(-C)(-C)-C=C-C(-C)-X-X2-C-X(-C)-X-C-2-X-1
C=C1-X-X-X-C(-C)(-C)-C=C-C(-C)-X-X2-C-X(-C)-X-C-2-X-1
C=C1-X-X-X-C(-C)(*C)-C=C-C(*C)-X-X2-C-X(-C)-X^C-2-X-1
C=C1-X-X-X-C(-C)(^C)-C=C-C(^C)-X-X2-C-X(-C)-X^C-2-X-1
C=C1-X-X-X-C(-C)(^C)-C=C-C(^C)-X-X2-C-X(-C)-X^C-2-X-1
C=C1-X-X-X-C(-C)(-C)-C=C-C(-C)-X-X2-C-X(-C)-X-C-2-X-1
C=C1-X-X-X-C(-C)(^C)-C=C-C(^C)-X-X2-C-X(-C)-X^C-2-X-1
C=C1-X-X-X-C(-C)(^C)-C=C-C(^C)-X-X2-C-X(-C)-X^C-2-X-1
C=C1-X-X-X-C(-C)(^C)-C=C-C(^C)-X-X2-C-X(-C)-X^C-2-X-1
C=C1-X-X-X-C(-C)(^C)-C=C-C(^C)-X-X2-C-X(-C)-X^C-2-X-1
C=C1-X-X-X-C(-C)(-C)-C=C-C(-C)-X-X2-C-X(-C)-X-C-2-X-1
C=C1-X-X-X-C(-C)(-C)-C=C-C(-C)-X-X2-C-X(-C)-X-C-2-X-1
C=C1-X-X-X-C(-C)(-C)-C=C-C(-C)-X-X2-C-X(-C)-X-C-2-X-1
C=C1-X-X-X-C(-C)(^C)-C=C-C(^C)-X-X2-C-X(-C)-X^C-2-X-1
C=C1-X-X-X-C(-C)(-C)-C=C-C(-C)-X-X2-C-X(-C)-X-C-2-X-1
C=C1-X-X-X-C(-C)(-C)-C=C-C(-C)-X-X2-C-X(-C)-X-C-2-X-1
C-X1-X-X-X-C(-C)(-C)-C=C-C(-C)-X-X2-C-X(-C)-X-C-2=C-1
X-C1-X-X-X-C(-C)(-C)-C=C-C(-C)-X-X2-C-X(-C)-C-C-2-C=1
X-C1-X-X-X-C(-C)(-C)-C=C-C(-C)-X-X2-C-X(-C)-X-C-2-C=1
C=C1-X-X-X-C(-C)(^C)-C=C-X(-C)-X-X2-C-C(^C)-X^C-2-X-1
C=C1-X-X-X-C(-C)(^C)-C=C-X(-C)-X-X2-C-C(^C)-X^C-2-X-1
C=C1-X-X-X-C(-C)(^C)-C=C-X(-C)-X-X2-C-C(^C)-X^C-2-X-1
C=C1-X-X-X-C(-C)(^C)-C=C-X(-C)-X-X2-C-C(^C)-X^C-2-X-1
C=C1-X-X-X-C(-C)(^C)-C=C-X(-C)-X-X2-C-C(^C)-X^C-2-X-1
C=C1-X-X-X-C(*C)(^X)-C=C-C(*C)-X-X2-C-C(^C)-X^C-2-X-1
C=C1-X-C-X-C(-C)(*C)-C=C-C(*C)-X-X2-C-X(-C)-X^C-2-X-1
C=C1-X-C-X-C(-C)(*C)-C=C-C(*C)-X-X2-C-X(-C)-X^C-2-X-1
C=C1-X-C-X-C(-C)(*C)-C=C-C(*C)-X-X2-C-X(-C)-X^C-2-X-1
C=C1-X-C-X-C(-C)(-C)-C=C-C(-C)-X-X2-C-X(-C)-X-C-2-X-1
C=C1-X-C-X-C(-C)(-C)-C=C-C(-C)-X-X2-C-X(-C)-X-C-2-X-1
C=C1-X-C-X-C(-C)(*C)-C=C-C(*C)-X-X2-C-X(-C)-X^C-2-X-1
C=C1-C-X-X-C(-C)(-C)-C=C-C(-C)-X-X2-C-X(-C)-X-C-2-X-1
C=C1-C-X-X-C(-C)(-C)-C=C-C(-C)-X-X2-C-X(-C)-X-C-2-X-1
C=C1-X-X-X-C(-C)(-C)-C=C-C(-C)-X-X2-C-C(-C)-X-C-2-X-1
C=C1-X-X-X-C(-C)(^C)-C=C-C(*C)-X-X2-C-C(^C)-X^C-2-X-1
C=C1-X-X-X-C(-C)(*C)-C=C-C(*C)-X-X2-C-C(-C)-X^C-2-X-1
C=C1-X-X-X-C(-C)(^C)-C=C-C(*C)-X-X2-C-C(^C)-X^C-2-X-1
C=C1-X-X-X-C(-C)(*C)-C=C-C(*C)-X-X2-C-C(-C)-X^C-2-X-1
C=C1-X-X-X-C(-C)(^C)-C=C-C(*C)-X-X2-C-C(^C)-X^C-2-X-1
C=C1-X-X-X-C(-C)(*C)-C=C-C(*C)-X-X2-C-C(-C)-X^C-2-X-1
C=C1-X-X-X-C(-C)(-C)-C=C-C(-C)-X-X2-C-C(-C)-X-C-2-X-1
C=C1-X-X-X-C(-C)(-C)-C=C-C(-C)-X-X2-C-C(-C)-X-C-2-X-1
C=C1-X-X-X-C(-C)(^C)-C=C-C(^C)-X-X2-C-C(^C)-X^C-2-X-1
C=C1-X-X-X-C(-C)(^C)-C=C-C(^C)-X-X2-C-C(^C)-X^C-2-X-1
C=C1-X-X-X-C(-C)(^C)-C=C-C(^C)-X-X2-C-C(^C)-X^C-2-X-1
C=C1-X-X-X-C(-C)(-C)-C=C-C(-C)-X-X2-C-C(-C)-X-C-2-X-1
C=C1-X-X-X-C(-C)(-C)-C=C-C(-C)-X-X2-C-C(-C)-X-C-2-X-1
C=C1-X-X-X-C(-C)(-C)-C=C-C(-C)-X-X2-C-C(-C)-X-C-2-X-1
C=C1-X-X-X-C(-C)(^C)-C=C-C(*C)-X-X2-C-C(^C)-X^C-2-X-1
C=C1-X-X-X-C(-C)(-C)-C=C-C(-C)-X-X2-C-C(-C)-X-C-2-X-1
C=C1-X-X-X-C(-C)(^C)-C=C-C(*C)-X-X2-C-C(^C)-X^C-2-X-1
C=C1-X-X-X-C(-C)(^C)-C=C-C(*C)-X-X2-C-C(^C)-X^C-2-X-1
C=C1-X-X-X-C(-C)(-C)-C=C-C(-C)-X-X2-C-C(-C)-X-C-2-X-1
C=C1-X-X-X-C(-C)(^C)-C=C-C(*C)-X-X2-C-C(^C)-X^C-2-X-1
C=C1-X-X-X-C(-C)(^C)-C=C-C(^C)-X-X2-C-C(^C)-X^C-2-X-1
C=C1-X-X-X-C(-C)(^C)-C=C-C(^C)-X-X2-C-C(^C)-X^C-2-X-1
C-C1-X-C-X-C(-C)(-C)-C=C-C(-C)-X-X2-C-C(-C)-X-C-2-C=1
C-C1-X-X-X-C(-C)(-C)-C=C-C(-C)-X-X2-C-C(-C)-X-C-2-C=1
C-C1-X-C-X-C(-C)(-C)-C=C-C(-C)-X-X2-C-C(-C)-X-C-2-C=1
C-C1-X-C-X-C(-C)(-C)-C=C-C(-C)-X-X2-C-C(-C)-X-C-2-C=1
C=C1-X-X-X-C(-C)(^C)-C=C-X(-C)-X-X2-C-C(^C)-X^C-2-X-1
C-C1-X-C-X-C(-C)(-C)-C=C-C(-C)-X-X2-C-C(-C)-X-C-2-C=1
C-C1-X-C-X-C(-C)(-C)-C=C-C(-C)-X-X2-C-C(-C)-X-C-2-C=1
C-X1-X-X-X-C(-C)(-C)-C=C-C(-C)-X-X2-C-C(-C)-X-C-2=C-1
C-X1-X-X-X-C(-C)(-C)-C=C-C(-C)-X-X2-C-C(-C)-X-C-2=C-1
C-X1-X-X-X-C(-C)(-C)-C=C-C(-C)-X-X2-C-C(-C)-X-C-2=C-1
C-X1-X-X-X-C(-C)(-C)-C=C-C(-C)-X-X2-C-C(-C)-X-C-2=C-1
C-X1-X-X-X-C(-C)(-C)-C=C-C(-C)-X-X2-C-C(-C)-X-C-2=C-1
C-X1-X-X-X-C(-C)(-C)-C=C-C(-C)-X-X2-C-C(-C)-X-C-2=C-1
C-C1-X-C-X-C(-C)(-C)-C=C-X(-C)-X-X2-X-C(-C)-X-C-2-C=1
C-C1-X-C-X-C(-C)(-C)-C=C-X(-C)-X-X2-X-C(-C)-X-C-2-C=1
C=C1-X-X-X-C(-C)(-C)-C=C-C(-C)-X-X2-C-C(-C)-X-C-2-X-1
C=C1-X-X-X-C(-C)(-C)-C=C-C(-C)-X-X2-C-C(-C)-X-C-2-X-1
C=C1-X-X-X-C(-C)(^C)-C=C-C(^C)-X-X2-C-C(^C)-X^C-2-X-1
C-C1-X-X-X-C(-C)(-C)-C=C-C(-C)-X-X2-C-C(-C)-X-C-2-C=1
X-C1-X-C-X-C(-C)(-C)-C=C-C(-C)-X-X2-C-C(-C)-X-C-2-C=1
X-C1-X-C-X-C(-C)(-C)-C=C-C(-C)-X-X2-C-C(-C)-X-C-2-C=1
C-C1=X-X-X-C(-C)(^C)-C-C=C(-C)-X-X2-X-C(^C)-X^C-2-X-1
C-C1=X-X-X-C(-C)(^C)-C-C=C(-C)-X-X2-X-C(^C)-X^C-2-X-1
C=C1-X-X-X-C(-C)(-C)-C=C-C(-C)-X-X2-C-X(-C)-X-C-2-X-1
C=C1-X-X-X-C(-C)(-C)-C=C-C(-C)-X-X2-C-X(-C)-X-C-2-X-1
C=C1-X-X-X-C(-C)(^C)-C=C-C(^C)-X-X2-C-X(-C)-X^C-2-X-1
C=C1-X-X-X-C(-C)(-C)-C=C-C(-C)-X-X2-C-X(-C)-X*C-2-X-1
C=C1-X-X-X-C(-C)(-C)-C=C-C(-C)-X-X2-C-X(-C)-X*C-2-X-1
C=C1-X-X-X-C(-C)(^C)-C=C-C(^C)-X-X2-C-X(-C)-X^C-2-X-1
C=C1-X-X-X-C(-C)(^C)-C=C-C(^C)-X-X2-C-X(-C)-X^C-2-X-1
C=C1-X-X-X-C(-C)(-C)-C=C-C(-C)-X-X2-C-X(-C)-X*C-2-X-1
C=C1-X-X-X-C(-C)(*C)-C=C-C(*C)-X-X2-C-X(-C)-X^C-2-X-1
C=C1-X-X-X-C(-C)(-C)-C=C-C(-C)-X-X2-C-X(-C)-X-C-2-X-1
C=C1-X-X-X-C(-C)(*C)-C=C-C(*C)-X-X2-C-X(-C)-X^C-2-X-1
C=C1-X-X-X-C(-C)(*C)-C=C-C(*C)-X-X2-C-X(-C)-X^C-2-X-1
C=C1-X-X-X-C(-C)(-C)-C=C-C(-C)-X-X2-C-X(-C)-X-C-2-X-1
C=C1-X-X-X-C(-C)(-C)-C=C-C(-C)-X-X2-C-X(-C)-X-C-2-X-1
C=C1-X-X-X-C(-C)(*C)-C=C-C(*C)-X-X2-C-X(-C)-X^C-2-X-1
C=C1-X-X-X-C(-C)(*C)-C=C-C(*C)-X-X2-C-X(-C)-X^C-2-X-1
C=C1-X-X-X-C(-C)(-C)-C=C-C(-C)-X-X2-C-X(-C)-X-C-2-X-1
C-C1-X-C-X-C(-C)(-C)-C=C-C(-C)-X-X2-C-C(-C)-X-C-2-C=1
C-C1-X-C-X-C(-C)(-C)-C=C-C(-C)-X-X2-C-C(-C)-X-C-2-C=1
C-C1-X-C-X-C(-C)(-C)-C=C-C(-C)-X-X2-C-C(-C)-X-C-2-C=1
C-C1-X-C-X-C(-C)(-C)-C=C-C(-C)-X-X2-C-C(-C)-X-C-2-C=1
C-C1-X-C-X-C(-C)(-C)-C=C-C(-C)-X-X2-C-C(-C)-X-C-2-C=1
C-X1-X-X-X-C(-C)(-C)-C=C-C(-C)-X-C2=C-C(-C)-X-C-2=C-1
C-C1-X-C=C-C(-C)(-C)-C-X-C(-C)-X-X2-C-C(-C)-C=C-2-C=1
C-C1-X-C=C-C(-C)(-C)-C-X-C(-C)-X-X2-C-X(-C)-C=C-2-C=1
C=C1-X-X-X-C(-C)(^C)-C=C-C(^C)-X-X2-C-C(^C)-X^C-2-X-1
C-C1-X-C-X-C(-C)(-C)-C=C-C(-C)-X-X2-C-C(-C)-X-C-2-C=1
C-X1-X-X-X-C(-C)(-C)-C=C-C(-C)-X-X2-C-C(-C)-X-C-2=C-1
C=C1-C-X-X-C(-C)(^C)-C=C-C(^C)-X-X2-C-X(-C)-X^C-2-X-1
C=C1-X-X-X-C(-C)(^C)-C=C-C(^C)-X-X2-C-X(-C)-X^C-2-X-1
C=C1-X-X-X-C(-C)(^C)-C=C-C(^C)-X-X2-C-C(^C)-X^C-2-X-1
C=C1-X-X-X-C(-C)(^C)-C=C-C(^C)-X-X2-C-C(^C)-X^C-2-X-1
C=C1-C-X-X-C(-C)(-C)-C=C-C(-C)-X-X2-C-C(-C)-X-X-2-X-1
C=C1-X-X-X-C(-C)(^C)-C=C-C(^C)-X-X2-C-C(^C)-X^C-2-X-1
C=C1-X-X-X-C(-C)(-C)-C=C-C(-C)-X-X2-C-C(-C)-X-C-2-X-1
C=C1-X-X-X-C(-C)(-C)-C=C-C(-C)-X-X2-C-C(-C)-X-C-2-X-1
C=C1-X-X-X-C(-C)(-C)-C=C-C(-C)-X-X2-C-C(-C)-X-C-2-X-1
C=C1-X-X-X-C(-C)(-C)-C=C-C(-C)-X-X2-C-C(-C)-X-C-2-X-1
C=C1-X-X-X-C(-C)(^C)-C=C-C(^C)-X-X2-C-C(^C)-X^C-2-X-1
C=C1-X-X-X-C(-C)(-C)-C=C-C(-C)-X-X2-C-C(-C)-X-C-2-X-1
C=C1-X-X-X-C(-C)(-C)-C=C-C(-C)-X-X2-C-C(-C)-X-C-2-X-1
C=C1-X-X-X-C(-C)(^C)-C=C-C(^C)-X-X2-C-C(^C)-X^C-2-X-1
C=C1-X-X-X-C(-C)(^C)-C-X-C(*C)-X-X2-C-C(^C)-X*C-2-X-1
C=C1-X-C-X-C(-C)(-C)-C=C-C(-C)-X-X2-C-C(-C)-X-C-2-X-1
C=C1-X-C-X-C(-C)(-C)-C=C-C(-C)-X-X2-C-C(-C)-X-C-2-X-1
C=C1-X-C-X-C(-C)(-C)-C=C-C(-C)-X-X2-C-C(-C)-X-C-2-X-1
C=C1-X-C-X-C(-C)(-C)-C=C-C(-C)-X-X2-C-C(-C)-X-C-2-X-1
C=C1-C-X-X-C(-C)(-C)-C=C-C(-C)-X-X2-C-C(-C)-X-C-2-X-1
C=C1-C-X-X-C(-C)(-C)-C=C-C(-C)-X-X2-C-C(-C)-X-C-2-X-1
C=C1-C-X-X-C(-C)(-C)-C=C-C(-C)-X-X2-C-C(-C)-X-C-2-X-1
C=C1-C-X-X-C(-C)(-C)-C=C-C(-C)-X-X2-C-C(-C)-X-C-2-X-1
C=C1-C-X-X-C(-C)(-C)-C=C-C(-C)-X-X2-C-C(-C)-X-C-2-X-1
C=C1-C-X-X-C(-C)(-C)-C=C-C(-C)-X-X2-C-C(-C)-X-C-2-X-1
C=C1-C-X-X-C(-C)(^C)-C=C-C(^C)-X-X2-C-C(*C)-X^C-2-X-1
C-C1-X-C-X-C(-C)(-C)-X-C=C(-C)-X-X2-C-C(-C)-X-C-2-C=1
C=C1-X-X-X-C(-C)(^C)-C-X-C(^C)-X-X2-X-X(-C)-X-C-2-X-1
C=C1-X-X-X-C(-C)(*C)-C=C-C(*C)-X-X2-C-C(*C)-X*C-2-X-1
C-C1-X-C-X-C(-C)(-C)-C=C-C(-C)-X-C2=C-C(-C)-X-C-2-C=1
C-C1-X-C-X-C(-C)(-C)-C=C-C(-C)-X-X2-C-C(-C)-X-C-2-C=1
C-C1-X-X-X-C(-C)(-C)-C=C-C(-C)-X-X2-C-C(-C)-X-C-2-C=1
C=C1-C-C-X-C(-C)(-C)-C=C-C(-C)-X-X2-C-C(-C)-X-C-2-X-1
C=C1-C-C-X-C(-C)(^C)-C=C-C(^C)-X-X2-C-C(^C)-X^C-2-X-1
C-C1-X-C-X-C(-C)(-C)-C-C=C(-C)-X-X2-C-C(-C)-X-C-2-C=1
C-C1-X-C-X-C(-C)(-C)-C-C=C(-C)-X-X2-C-C(-C)-X-C-2-C=1
C-C1-X-C-X-C(-C)(-C)-C=C-C(-C)-X-X2-C-C(-C)-X-C-2-C=1
C-C1-X-C-X-C(-C)(-C)-C=C-C(-C)-X-X2-C-C(-C)-X-C-2-C=1
C-C1-X-C-X-C(-C)(-C)-C=C-C(-C)-X-X2-C-C(-C)-X-C-2-C=1
C-C1-X-C-X-C(-C)(-C)-C=C-C(-C)-X-X2-C-C(-C)-X-C-2-C=1
C-C1-X-C-X-C(-C)(-C)-C=C-C(-C)-X-X2-C-C(-C)-X-C-2-C=1
C-C1-X-C-X-C(-C)(-C)-C=C-C(-C)-X-X2-C-C(-C)-X-C-2-C=1
C=C1-C-C-X-C(-C)(*C)-C=C-C(*C)-X-X2-C-X(-C)-X^C-2-X-1
C=C1-C=C-X-C(-C)(*C)-C=C-C(*C)-X-X2-C-X(-C)-X^C-2-X-1
C=C1-X-X-X-C(-C)(^C)-C=C-C(*C)-X-X2-C-C(^C)-X^C-2-X-1
C=C1-C-C-X-C(-C)(-C)-C=C-C(-C)-X-X2-C-C(-C)-X-C-2-X-1
C=C1-C-C-X-C(-C)(^C)-C=C-C(^C)-X-X2-C-C(^C)-X^C-2-X-1
C=C1-C-C-X-C(-C)(-C)-C=C-C(-C)-X-X2-C-C(-C)-X-C-2-X-1
C-C1-C=C-X-C(-C)(-C)-C=C-C(-C)-X-X2-C-C(-C)-X-C-2-C=1
C=C1-X-X-X-C(-C)(^C)-C=C-C(^C)-X-X2-C-X(-C)-X^C-2-X-1
C-C1-X-C-X-C(-C)(-C)-X-C=C(-C)-X-X2-C-C(-C)-X-C-2-C=1
C-C1-X-X-X-C(-C)(-C)-C=C-C(-C)-X-X2-C-C(-C)-X-C-2-C=1
C-C1-X-X-X-C(-C)(-C)-C=C-C(-C)-X-X2-C-C(-C)-X-C-2-C=1
C=C1-C-C-X-C(-C)(^C)-C-C=C(-C)-X-X2-C-C(^C)-X^C-2-X-1
C-X1-X-X-X-C(-C)(-C)-C=C-C(-C)-X-X2-C-C(-C)-X-C-2=C-1
C=C1-X-X-X-C(-C)(^C)-C=C-C(*C)-X-X2-C-C(^C)-X^C-2-X-1
C=C1-X-X-X-C(-C)(^C)-C=C-C(^C)-X-X2-C-X(-C)-X^C-2-X-1
C=C1-X-X-X-C(-C)(^C)-C=C-C(^C)-X-X2-C-X(-C)-X^C-2-X-1
C=C1-X-X-X-C(-C)(^C)-C=C-C(*C)-X-X2-C-C(^C)-X^C-2-X-1
C=C1-X-X-X-C(-C)(^C)-C=C-C(^C)-X-X2-C-X(-C)-X^C-2-X-1
C-C1-X-C-X-C(-C)(-C)-C=C-C(-C)-X-X2-C-C(-C)-X-C-2-C=1
C-C1-X-C-X-C(-C)(-C)-C=C-C(-C)-X-X2-C-C(-C)-X-C-2-C=1
C=C1-X-X-X-C(-C)(^C)-C=C-C(^C)-X-X2-C-C(^C)-X^C-2-X-1
C-C1-X-C-X-C(-C)(-C)-C=C-C(-C)-X-X2-C-C(-C)-X-C-2-C=1
C=C1-C-X-X-C(-C)(*C)-C=C-C(*C)-X-X2-C-X(-C)-X*C-2-X-1
C=C1-X-X-X-C(-C)(^C)-C=C-C(^C)-X-X2-C-X(-C)-X*C-2-X-1
C=C1-X-X-X-C(-C)(^C)-C=C-C(*C)-X-X2-C-C(^C)-X^C-2-X-1
C-C1-X-X-X-C(-C)(-C)-C-C=C(-C)-X-X2-C-C(-C)-X-C-2-C=1
C-C1-X-C-X-C(-C)(-C)-C=C-C(-C)-X-X2-C-C(-C)-X-C-2-C=1
C-C1-X-C-X-C(-C)(-C)-C=C-C(-C)-X-X2-C-C(-C)-X-C-2-C=1
C-C1-X-C-X-C(-C)(-C)-C=C-C(-C)-X-X2-C-C(-C)-X-C-2-C=1
C-C1-X-C-X-C(-C)(-C)-C=C-C(-C)-X-X2-C-C(-C)-X-C-2-C=1
C-C1-X-C-X-C(-C)(-C)-C=C-C(-C)-X-X2-C-C(-C)-X-C-2-C=1
C-X1-X-X-X-C(-C)(-C)-C=C-C(-C)-X-X2-C-C(-C)-X-C-2=C-1
C-C1-X-C-X-C(-C)(-C)-C=C-C(-C)-X-X2-C-C(-C)-X-C-2-C=1
C-C1-X-C=C-C(-C)(-C)-C-X-C(-C)-X-X2-C-C(-C)-C=C-2-C=1
C=C1-X-X-X-C(-C)(^C)-C=C-C(^C)-X-X2-C-X(-C)-X^C-2-X-1
C-C1-X-C-X-C(-C)(-C)-C=C-C(-C)-X-X2-C-C(-C)-X-C-2-C=1
C-C1-X-C-X-C(-C)(-C)-C=C-C(-C)-X-C2-C-C(-C)-X-C=2-C=1
C-C1-X-C-X-C(-C)(-C)-C=C-C(-C)-X-C2=C-C(-C)-X-C-2-C=1
C=C1-X-X-X-C(-C)(^C)-C=C-C(^C)-X-X2-C-C(^C)-X^C-2-X-1
C=C1-X-C-X-C(-C)(^C)-C=C-C(*C)-X-X2-C-C(^C)-X^C-2-X-1
C=C1-X-X-X-C(-C)(^C)-C=C-C(*C)-X-X2-C-C(^C)-X^C-2-X-1
C=C1-X-X-X-C(-C)(^C)-C=C-C(*C)-X-X2-C-C(^C)-X^C-2-X-1
C=C1-X-X-X-C(-C)(^C)-C=C-C(*C)-X-X2-C-C(^C)-X^C-2-X-1
C=C1-X-X-X-C(-C)(^C)-C=C-C(*C)-X-X2-C-C(^C)-X^C-2-X-1
C=C1-X-X-X-C(-C)(^C)-C=C-C(*C)-X-X2-C-C(^C)-X^C-2-X-1
C=C1-X-X-X-C(-C)(^C)-C=C-C(*C)-X-X2-C-C(^C)-X^C-2-X-1
C=C1-X-X-X-C(-C)(^C)-C=C-C(*C)-X-X2-C-C(^C)-X^C-2-X-1
C=C1-X-X-X-C(-C)(^C)-C-X-C(*C)-X-X2-C-C(^C)-X^C-2-X-1
C=C1-X-X-X-C(-C)(^C)-C=C-C(^C)-X-X2-C-X(-C)-X^C-2-X-1
C=C1-X-X-X-C(-C)(^C)-X-C-C(^C)-X-X2-X-X(-C)-X^C-2-X-1
C=C1-X-X-X-C(-C)(^C)-X-C-C(^C)-X-X2-X-X(-C)-X^C-2-X-1
C=C1-X-X-X-C(-C)(^C)-X-C-C(^C)-X-X2-X-X(-C)-X^C-2-X-1
C-C1-X-C-X-C(-C)(-C)-C=C-C(-C)-X-X2-C-C(-C)-X-C-2-C=1
C=C1-C-C-X-C(-C)(^C)-C=C-C(^C)-X-X2-C-X(-C)-X*C-2-X-1
C-C1-X-C-X-C(-C)(-C)-C=C-C(-C)-X-X2-C-C(-C)-X-C-2-C=1
C=C1-X-X-X-C(-C)(-C)-C=C-C(-C)-X-X2-C-C(-C)-X-C-2-X-1
C-C1-X-C-X-C(-C)(-C)-C-C=C(-C)-X-X2-C-C(-C)-X-C-2-C=1
C-C1-X-C-X-C(-C)(-C)-C=C-C(-C)-X-X2-C-C(-C)-X-C-2-C=1
C=C1-X-C-X-C(-C)(*C)-C=C-C(*C)-X-X2-C-X(-C)-X^C-2-X-1
C=C1-X-X-X-C(-C)(*C)-C=C-C(*C)-X-X2-C-X(-C)-X^C-2-X-1
C-X1-X-X-X-C(-C)(-C)-C=C-C(-C)-X-X2-C-X(-C)-X-C-2=C-1
C-C1-X-C-X-C(-C)(-C)-C=C-C(-C)-X-X2-C-C(-C)-X-C-2-C=1
C=C1-X-X-X-C(-C)(^C)-C=C-C(^C)-X-X2-C-X(-C)-X^C-2-X-1
C=C1-X-X-X-C(-C)(^C)-C=C-C(^C)-X-X2-C-X(-C)-X*C-2-X-1
C=C1-X-X-X-C(-C)(^C)-C=C-C(*C)-X-X2-C-C(^C)-X^C-2-X-1
C-C1-X-C-X-C(-C)(-C)-C-C=C(-C)-X-X2-C-C(-C)-X-C-2-C=1
C=C1-X-X-X-C(-C)(^C)-C=C-C(^C)-X-X2-C-X(-C)-X^C-2-X-1
X-C1-X-X-X-C(-C)(-C)-C=C-C(-C)-X-X2-C-X(-C)-X-C-2-C=1
X-C1-X-X-X-C(-C)(-C)-C=C-C(-C)-X-X2-C-X(-C)-X-C-2-C=1
C-C1-X-X-X-C(-C)(-C)-C=C-C(-C)-X-X2-C-C(-C)-X-C-2-C=1
C-C1-X-X-X-C(-C)(-C)-C=C-C(-C)-X-X2-C-C(-C)-X-C-2-C=1
C=C1-C-C-X-C(-C)(^C)-C-C=C(-C)-X-X2-C-C(^C)-X^C-2-X-1
C-C1-X-C-X-C(-C)(-C)-X=C-C(-C)-X-X2-C-C(-C)-X-C-2-C=1
C=C1-X-X-X-C(-C)(^C)-C=C-C(^C)-X-X2-C-C(^C)-X^C-2-X-1
C-X1-X-X-X-C(-C)(-C)-C=C-C(-C)-X-C2=C-C(-C)-X-C-2=C-1
C=C1-X-X-X-C(-C)(^C)-C=C-X(-C)-X-X2-C-C(^C)-X^C-2-X-1
C-C1-X-C-X-C(-C)(-C)-C=C-C(-C)-X-X2-C-C(-C)-X-C-2-C=1
C-C1-X-C-X-C(-C)(-C)-C=C-C(-C)-X-X2-C-C(-C)-X-C-2-C=1
C-C1-X-C-X-C(-C)(-C)-C=C-C(-C)-X-X2-C-C(-C)-X-C-2-C=1
C-C1-X-C-X-C(-C)(-C)-C=C-C(-C)-X-X2-C-C(-C)-X-C-2-C=1
C-C1-X-C-X-C(-C)(-C)-C=C-C(-C)-X-X2-C-C(-C)-X-C-2-C=1
C-C1-X-C-X-C(-C)(-C)-C=C-C(-C)-X-X2-C-C(-C)-X-C-2-C=1
C-C1-X-C-X-C(-C)(-C)-C=C-C(-C)-X-X2-C-C(-C)-X-C-2-C=1
C=C1-X-X-X-C(-C)(^C)-C=C-C(*C)-X-X2-C-C(^C)-X^C-2-X-1
C=C1-X-X-X-C(-C)(^C)-C=C-C(^C)-X-X2-C-X(-C)-X*C-2-X-1
C-C1-X-C-X-C(-C)(-C)-C=C-C(-C)-X-X2-C-C(-C)-X-C-2-C=1
C-C1-X-C-X-C(-C)(-C)-C=C-C(-C)-X-X2-C-C(-C)-X-C-2-C=1
C-X1-X-X-X-C(-C)(-C)-C=C-C(-C)-X-X2-C-X(-C)-X-C-2=C-1
C=C1-X-X-X-C(-C)(^C)-C=C-C(^C)-X-X2-C-C(^C)-X^C-2-X-1
C=C1-C-X-X-C(-C)(^C)-C=C-C(^C)-X-X2-C-C(*C)-X^C-2-X-1
C=C1-X-X-X-C(-C)(^C)-C=C-C(^C)-X-X2-C-X(-C)-X*C-2-X-1
C-C1-X-X-X-C(-C)(-C)-C-C=C(-C)-X-X2-X-C(-C)-X-C-2-C=1
C=C1-X-X-X-C(-C)(^C)-C=C-C(^C)-X-X2-C-X(-C)-X^C-2-X-1
C-C1=C-X-X-C(-C)(^C)-C=C-C(^C)-X-X2-C-C(^C)-X-C-2-X-1
C=C1-X-X-X-C(-C)(^C)-C=C-C(*C)-X-X2-C-C(^C)-X^C-2-X-1
C=C1-C-X-X-C(-C)(^C)-C=C-C(*C)-X-X2-C-C(^C)-X-X-2-X-1
C=C1-X-X-X-C(-C)(^C)-C=C-C(^C)-X-X2-C-X(-C)-X^C-2-X-1
C-C1-C=C-X-C(-C)(-C)-C=C-C(-C)-X-X2-C-C(-C)-X-C-2-C=1
C=C1-X-X-X-C(-C)(^C)-C=C-C(^C)-X-X2-C-C(^C)-X^C-2-X-1
C=C1-X-X-X-C(-C)(^C)-C=C-C(^C)-X-X2-C-C(^C)-X^C-2-X-1
C=C1-X-C-X-C(-C)(^C)-C=C-C(^C)-X-X2-C-C(^C)-X^C-2-X-1
C=C1-X-X-X-C(-C)(^C)-C=C-C(^C)-X-X2-C-X(-C)-X^C-2-X-1
C=C1-X-X-X-C(-C)(^C)-C=C-C(^C)-X-X2-C-X(-C)-X^C-2-X-1
C-C1-X-C-X-C(-C)(-C)-C=C-C(-C)-X=C2-C-C(-C)-X-C-2-C=1
C-C1-X-C-X-C(-C)(-C)-C=C-C(-C)-X-X2-C-C(-C)-X-C-2-C=1
C-C1-X-C-X-C(-C)(-C)-C=C-C(-C)-X-X2-C-C(-C)-X-C-2-C=1
C-C1-X-C-X-C(-C)(-C)-C=C-C(-C)-X-X2-C-C(-C)-X-C-2-C=1
C=C1-C-X-X-C(-C)(^C)-C=C-C(*C)-X-X2-C-C(^C)-X-X-2-X-1
C=C1-X-X-X-C(-C)(^C)-C=C-C(^C)-X-X2-C-X(-C)-X*C-2-X-1
C=C1-X-X-X-C(-C)(^C)-C=C-C(^C)-X-X2-C-X(-C)-X-C-2-X-1
C-C1-X-X-X-C(-C)(-C)-C=C-C(-C)-X-X2-C-C(-C)-X-C-2-C=1
C-C1-X-C-X-C(-C)(-C)-C=C-C(-C)-X-X2-C-C(-C)-X-C-2-C=1
C=C1-X-X-X-C(-C)(^C)-C=C-C(*C)-X-X2-C-C(^C)-X^C-2-X-1
C=C1-X-X-X-C(-C)(^C)-C=C-C(^C)-X-X2-C-C(*C)-X*C-2-X-1
C=C1-X-X-X-C(-C)(^C)-C=C-C(^C)-X-X2-C-X(-C)-X^C-2-X-1
C=C1-X-X-X-C(-C)(*C)-C=C-C(*C)-X-X2-C-C(*C)-X*C-2-X-1
C=C1-X-X-X-C(-C)(^C)-C=C-C(^C)-X-X2-C-C(^C)-X^C-2-X-1
C=C1-C-X-X-C(-C)(*C)-C=C-C(*C)-X-X2-C-C(*C)-X*C-2-X-1
C=C1-C-X-X-C(-C)(^C)-C=C-C(*C)-X-X2-C-C(^C)-X*C-2-X-1
C=C1-X-X-X-C(-C)(^C)-C=C-C(^C)-X-X2-C-X(-C)-X^C-2-X-1
C-X1-X-X-X-C(-C)(-C)-C=C-C(-C)-X-X2-C-C(-C)-X-C-2=C-1
C=C1-X-X-X-C(-C)(^C)-C=C-C(^C)-X-X2-C-X(-C)-X*C-2-X-1
C-C1-X-C-X-C(-C)(-C)-C=C-C(-C)-X-X2-C-C(-C)-X-C-2-C=1
C-X1-X-X-X-C(-C)(-C)-C=C-C(-C)-X-X2-C-X(-C)-X-C-2=C-1
C=C1-X-X-X-C(-C)(^C)-C=C-X(-C)-X-X2-C-C(^C)-X^C-2-X-1
C=C1-X-X-X-C(-C)(^C)-C=C-C(^C)-X-X2-C-X(-C)-X^C-2-X-1
C=C1-X-X-X-C(-C)(^C)-C=C-C(^C)-X-X2-C-X(-C)-X^C-2-X-1
C=C1-X-X-X-C(-C)(^C)-C=C-C(^C)-X-X2-C-C(^C)-X^C-2-X-1
C-C1-X-C-X-C(-C)(-C)-C=C-C(-C)-X-X2-C-C(-C)-X-C-2-C=1
C=C1-X-X-X-C(-C)(^C)-C=C-C(^C)-X-X2-C-X(-C)-X^C-2-X-1
C=C1-X-C-X-C(-C)(^C)-C=C-C(*C)-X-X2-C-C(^C)-X^C-2-X-1
C-X1-X-X-X-C(-C)(-C)-C=C-C(-C)-X-X2-C-C(-C)-X-C-2=C-1
C=C1-X-X-X-C(-C)(^C)-C=C-C(^C)-X-X2-C-X(-C)-X^C-2-X-1
C=C1-X-X-X-C(-C)(*C)-C=C-C(*C)-X-X2-C-X(-C)-X^C-2-X-1
C=C1-X-X-X-C(-C)(*C)-C=C-C(*C)-X-X2-C-X(-C)-X^C-2-X-1
C=C1-X-X-X-C(-C)(*C)-C=C-C(*C)-X-X2-C-X(-C)-X^C-2-X-1
C=C1-X-X-X-C(-C)(^C)-C=C-C(^C)-X-X2-C-X(-C)-X^C-2-X-1
C=C1-X-X-X-C(-C)(^C)-C=C-C(^C)-X-X2-C-X(-C)-X^C-2-X-1
```
