## Supplementary material for "Rule-Based Deconstruction and Reconstruction of Diterpene Libraries: Categorizing Patterns & Unravelling the Structural Landscape": Zip of all data and Metadata: 12_MSA.txt

```
C-C1-X-C2-C-C(-X)=C-C3-X(-C(-C)-X-X4-C-3-C-4(-C)-C)-C-2-C=1
C-C1-X-C2-C-C(-X)=C-C3-X(-C(-C)-X-X4-C-3-C-4(-C)-C)-C-2-C=1
C-C1-X-X2-C=C(-X)-X-C3-X(-C(-C)-C-X4-C-3-C-4(-C)-C)-C-2-C=1
C-C1-X-X2-C-C(-X)=C-C3-X(-C(-C)-X-X4-C-3-C-4(-C)-C)-C-2-C=1
C-C1-X-C2-C-C(-X)=C-C3-X(-C(=C)-C-X4-C-3-C-4(-C)-X)-C-2-C=1
C-C1-X-C2-C-C(-X)=C-C3-X(-C(-C)-X-X4-C-3-C-4(-C)-C)-C-2-C=1
C-C1-X-X2-X-X(-X)-C-C3-X(-C(-C)-C-X4-C-3-C-4(-C)-C)-C-2-C=1
C-C1-X-C2-C-C(-X)=C-C3-X(-C(-C)-X-X4-C-3-C-4(-C)-C)-C-2-C=1
C-C1-X-X2-C-C(-X)=C-C3-X(-C(-C)-C-X4-C-3-C-4(-C)-X)-C-2-C=1
C-C1-X-X2-C-C(-X)=C-C3-X(-C(-C)-C-X4-C-3-C-4(-C)-C)-C-2-C=1
C-C1-X-X2-C-C(-X)=C-C3-X(-C(-C)-X-X4-C-3-C-4(-C)-C)-C-2-C=1
C-C1-X-X2-C=C(-X)-X-C3-X(-C(-C)-X-X4-C-3-C-4(-C)-C)-C-2-C=1
C-C1-X-X2-C-C(-X)=C-C3-X(-C(-C)-X-X4-C-3-C-4(-C)-C)-C-2-C=1
C-C1-X-X2-C-C(-X)=C-C3-X(-C(-C)-C-X4-C-3-C-4(-C)-C)-C-2-C=1
C-C1-X-X2-C-C(-X)=C-C3-X(-C(-C)-X-X4-C-3-C-4(-C)-C)-C-2-C=1
C-C1-X-X2-C-C(-C)=C-C3-X(-C(-C)-C-X4-C-3-C-4(-C)-C)-C-2-C=1
C-C1-X-C2-X-C(-C)=C-C3-X(-C(-C)-X-X4-C-3-C-4(-C)-C)-C-2-C=1
C-C1-X-X2-C-C(-X)=C-C3-X(-C(-C)-X-X4-C-3-C-4(-C)-C)-C-2-C=1
C-C1-X-C2-C-C(-X)=C-C3-X(-C(-C)-X-X4-C-3-C-4(-C)-C)-C-2-C=1
C-C1-X-X2-C=C(-X)-X-C3-X(-C(-C)-X-X4-C-3-C-4(-C)-C)-C-2-C=1
C-C1-X-X2-C=C(-X)-X-C3-X(-C(-C)-X-X4-C-3-C-4(-C)-C)-C-2-C=1
C-C1-X-X2-X-C(-C)=C-C3-X(-C(-C)-X-X4-C-3-C-4(-C)-C)-C-2-C=1
C-C1-X-X2-X-C(-X)=C-C3-X(-C(-C)-X-X4-C-3-C-4(-C)-C)-C-2-C=1
C-C1-X-X2-C-C(-X)=C-C3-X(-C(-C)-C-X4-C-3-C-4(-C)-C)-C-2-C=1
C-C1-X-X2-C-C(-X)=C-C3-X(-C(-C)-X-X4-C-3-C-4(-C)-C)-C-2-C=1
C-C1-X-X2-C-C(-X)=C-C3-X(-C(-C)-X-X4-C-3-C-4(-C)-C)-C-2-C=1
C-C1-X-C2-X-C(-X)=C-C3-X(-C(-C)-X-X4-C-3-C-4(-C)-C)-C-2-C=1
C-C1-X-X2-C-C(-X)=C-C3-X(-C(-C)-C-X4-C-3-C-4(-C)-C)-C-2-C=1
C-C1-X-X2-C-C(-X)=C-C3-X(-C(-C)-C-X4-C-3-C-4(-C)-C)-C-2-C=1
C-C1-X-X2-C-C(-X)=C-C3-X(-C(-C)-C-X4-C-3-C-4(-C)-C)-C-2-C=1
C-C1-X-X2-C-C(-X)=C-C3-X(-C(-C)-C-X4-C-3-C-4(-C)-C)-C-2-C=1
C-C1-X-X2-C-C(-X)=C-C3-X(-C(-C)-X-X4-C-3-C-4(-C)-C)-C-2-C=1
C-C1-X-X2-C-C(-X)=C-C3-X(-C(-C)-C-X4-C-3-C-4(-C)-C)-C-2-C=1
C-C1-X-X2-X-C(-X)=C-C3-X(-C(-C)-C-X4-C-3-C-4(-C)-C)-C-2-C=1
C-C1-X-X2-C-C(-X)=C-C3-X(-C(-C)-X-X4-C-3-C-4(-C)-C)-C-2-C=1
C-C1-X-X2-C-C(-X)=C-C3-X(-C(-C)-X-X4-C-3-C-4(-C)-C)-C-2-C=1
C-C1-X-X2-C-C(-X)=C-C3-X(-C(-C)-X-X4-C-3-C-4(-C)-C)-C-2-C=1
C-C1-X-X2-C-C(-X)=C-C3-X(-C(-C)-C-X4-C-3-C-4(-C)-X)-C-2-C=1
C-C1-X-X2-C-C(-X)=C-C3-X(-C(-C)-X-X4-C-3-C-4(-C)-C)-C-2-C=1
C-C1-X-X2-C-C(-X)=C-C3-X(-C(-C)-X-X4-C-3-C-4(-C)-X)-C-2-C=1
C-C1-X-X2-C-C(-X)=C-C3-X(-C(-C)-C-X4-C-3-C-4(-C)-X)-C-2-C=1
C-C1-X-X2-C=C(-X)-X-C3-X(-C(-C)-X-X4-C-3-C-4(-C)-C)-C-2-C=1
C-C1-X-X2-C-C(-X)=C-C3-X(-C(-C)-C-X4-C-3-C-4(-C)-C)-C-2-C=1
C-C1-X-X2-C-C(-X)=C-C3-X(-C(-C)-X-X4-C-3-C-4(-C)-C)-C-2-C=1
C-C1-X-X2-C-C(-X)=C-C3-X(-C(-C)-X-X4-C-3-C-4(-C)-C)-C-2-C=1
C-C1-X-X2-C-C(-X)=C-C3-X(-C(-C)-X-X4-C-3-C-4(-C)-C)-C-2-C=1
C-C1-X-X2-C-C(-X)=C-C3-X(-C(-C)-C-X4-C-3-C-4(-C)-X)-C-2-C=1
C-C1-X-X2-X-C(-X)-X-C3-X(-C(-C)-X-X4-C-3-C-4(-C)-C)-C-2-C=1
C-C1-X-X2-C-C(-X)=C-C3-X(-C(-C)-C-X4-C-3-C-4(-C)-C)-C-2-C=1
C-C1-X-X2-C-C(-X)=C-C3-X(-C(-C)-X-X4-C-3-C-4(-C)-C)-C-2-C=1
C-C1-X-X2-C-C(-X)=C-C3-X(-C(-C)-X-X4-C-3-C-4(-C)-C)-C-2-C=1
C-C1-X-C2-C-C(-X)=C-C3-X(-C(-C)-C-X4-C-3-C-4(-C)-C)-C-2-C=1
C-C1-X-C2-C-C(-C)=C-C3-X(-C(-C)-X-X4-C-3-C-4(-C)-C)-C-2-C=1
C-C1-X-X2-C-C(-X)=C-C3-X(-C(-C)-X-X4-C-3-C-4(-C)-C)-C-2-C=1
C-C1-X-X2-C-C(-X)=C-C3-X(-C(-C)-X-X4-C-3-C-4(-C)-C)-C-2-C=1
C-C1-X-X2-C-C(-X)=C-C3-X(-C(-C)-C-X4-C-3-C-4(-C)-X)-C-2-C=1
C-C1-C-C2-C-C(-C)-C-C3-C(-C(-C)-C-C4-C-3-C-4(-C)-C)-C-2-C-1
C-C1-X-X2-C-C(-X)=C-C3-X(-C(-C)-X-X4-C-3-C-4(-C)-C)-C-2-C=1
C-C1-X-X2-C-C(-X)=C-C3-X(-C(-C)-X-X4-C-3-C-4(-C)-C)-C-2-C=1
C-C1-X-X2-C-C(-X)=C-C3-X(-C(-C)-X-X4-C-3-C-4(-C)-C)-C-2-C=1
C-C1-X-X2-C-C(-X)=C-C3-X(-C(-C)-X-X4-C-3-C-4(-C)-C)-C-2-C=1
C-C1-X-X2-C-C(-X)=C-C3-X(-C(-C)-X-X4-C-3-C-4(-C)-C)-C-2-C=1
C-C1-X-X2-C-C(-X)=C-C3-X(-C(-C)-X-X4-C-3-C-4(-C)-C)-C-2-C=1
C-C1-X-X2-C-C(-X)=C-C3-C(-C(-C)-C-X4-C-3-C-4(-C)-C)-C-2-C=1
C-C1-X-X2-C-C(-X)=C-C3-X(-C(-C)-C-X4-C-3-C-4(-C)-X)-C-2-C=1
C-C1-X-X2-C-C(-X)=C-C3-X(-C(-C)-X-X4-C-3-C-4(-C)-C)-C-2-C=1
C-C1-X-X2-C-C(-X)=C-C3-X(-C(-C)-X-X4-C-3-C-4(-C)-C)-C-2-C=1
C-C1-X-X2-X-C(-X)-X-C3-X(-C(-C)-C-X4-C-3-C-4(-C)-C)-C-2-C=1
C-C1-X-X2-X-C(-X)-X-C3-X(-C(-C)-C-X4-C-3-C-4(-C)-C)-C-2-C=1
C-C1-X-X2-C=C(-X)-X-C3-X(-C(-C)-X-X4-C-3-C-4(-C)-C)-C-2-C=1
C-C1-X-X2-C-C(-X)=C-C3-X(-C(-C)-X-X4-C-3-C-4(-C)-C)-C-2-C=1
C-C1-X-X2-C-C(-X)=C-C3-X(-C(-C)-C-X4-C-3-C-4(-C)-C)-C-2-C=1
C-C1-X-X2-C-C(-X)=C-C3-X(-C(-C)-X-X4-C-3-C-4(-C)-C)-C-2-C=1
C-C1-X-X2-C-C(-X)=C-C3-X(-C(-C)-X-X4-C-3-C-4(-C)-C)-C-2-C=1
C-C1-X-X2-C-C(-X)=C-C3-X(-C(-C)-X-X4-C-3-C-4(-C)-C)-C-2-C=1
C-C1-X-X2-C-C(-X)=C-C3-X(-C(-C)-X-X4-C-3-C-4(-C)-C)-C-2-C=1
C-C1-X-X2-C-C(-X)=C-C3-X(-C(-C)-X-X4-C-3-C-4(-C)-C)-C-2-C=1
C-C1-X-X2-C-C(-X)=C-C3-X(-C(-C)-X-X4-C-3-C-4(-C)-C)-C-2-C=1
C-C1-X-X2-C-C(-X)=C-C3-X(-C(-C)-X-X4-C-3-C-4(-C)-C)-C-2-C=1
C-C1-X-X2-C-C(-X)=C-C3-X(-C(-C)-X-X4-C-3-C-4(-C)-C)-C-2-C=1
C-C1-X-X2-C-C(-X)=C-C3-X(-C(-C)-X-X4-C-3-C-4(-C)-C)-C-2-C=1
C-C1-X-X2-C-C(-X)-X-C3-X(-C(-C)-X-X4-C-3-C-4(-C)-C)-C-2-C=1
C-C1-X-X2-C-C(-X)=C-C3-X(-C(-C)-X-X4-C-3-C-4(-C)-C)-C-2-C=1
C-C1-X-X2-C-C(-X)=C-C3-X(-C(-C)-X-X4-C-3-C-4(-C)-C)-C-2-C=1
C-C1-X-X2-C-C(-X)=C-C3-X(-C(-C)-X-X4-C-3-C-4(-C)-C)-C-2-C=1
C-C1-X-X2-C-C(-X)=C-C3-X(-C(-C)-X-X4-C-3-C-4(-C)-C)-C-2-C=1
C-C1-X-X2-C-C(-X)=C-C3-X(-C(-C)-X-X4-C-3-C-4(-C)-C)-C-2-C=1
C-C1-X-X2-C-C(-X)=C-C3-X(-C(-C)-X-X4-C-3-C-4(-C)-C)-C-2-C=1
C-C1-X-X2-C-C(-X)=C-C3-X(-C(-C)-X-X4-C-3-C-4(-C)-C)-C-2-C=1
C-C1-X-C2-C-C(-X)=C-C3-X(-C(-C)-X-X4-C-3-C-4(-C)-C)-C-2-C=1
C-C1-X-X2-C-C(-X)=C-C3-X(-C(-C)-X-X4-C-3-C-4(-C)-C)-C-2-C=1
C-C1-X-C2-C-C(-X)=C-C3-X(-C(-C)-X-X4-C-3-C-4(-C)-C)-C-2-C=1
C-C1-X-X2-C=C(-X)-X-C3-X(-C(-C)-X-X4-C-3-C-4(-C)-C)-C-2-C=1
C-C1-X-X2-X-C(-C)=C-C3-X(-C(-C)-X-X4-C-3-C-4(-C)-C)-C-2-C=1
C-C1-X-X2-C-C(-X)=C-C3-X(-C(-C)-C-X4-C-3-C-4(-C)-C)-C-2-C=1
C-C1-X-X2-C-C(-X)=C-C3-X(-C(-C)-X-X4-C-3-C-4(-C)-C)-C-2-C=1
C-C1-X-X2-C-C(-X)=C-C3-X(-C(-C)-X-X4-C-3-C-4(-C)-C)-C-2-C=1
C-C1-X-X2-C-C(-X)=C-C3-X(-C(-C)-X-X4-C-3-C-4(-C)-C)-C-2-C=1
C-C1-X-X2-C-C(-X)=C-C3-X(-C(-C)-X-X4-C-3-C-4(-C)-C)-C-2-C=1
C-C1-X-C2-C-C(-X)=C-C3-X(-C(-C)-X-X4-C-3-C-4(-C)-C)-C-2-C=1
C-C1-X-X2-C-C(-X)=C-C3-X(-C(-C)-X-X4-C-3-C-4(-C)-C)-C-2-C=1
C-C1-X-X2-X-C(-X)=C-C3-C(-C(-C)-C-X4-C-3-C-4(-C)-C)-C-2-C=1
C-C1-X-C2-C-C(-X)=C-C3-X(-C(-C)-C-C4-C-3-C-4(-C)-C)-C-2-C=1
C-C1-X-C2-C-C(-X)=C-C3-X(-C(-C)-C-C4-C-3-C-4(-C)-C)-C-2-C=1
C-C1-X-C2-C-C(-X)=C-C3-X(-C(-C)-C-C4-C-3-C-4(-C)-C)-C-2-C=1
C-C1-X-C2-C-C(-X)=C-C3-X(-C(-C)-C-C4-C-3-C-4(-C)-C)-C-2-C=1
C-C1-X-C2-C-C(-X)=C-C3-X(-C(-C)-C-C4-C-3-C-4(-C)-C)-C-2-C=1
C-C1-X-X2-C-C(-X)=C-C3-X(-C(-C)-C-X4-C-3-C-4(-C)-C)-C-2-C=1
C-C1-X-X2-C-C(-X)=C-C3-X(-C(-C)-C-X4-C-3-C-4(-C)-C)-C-2-C=1
C-C1-X-X2-C-C(-X)=C-C3-X(-C(-C)-X-X4-C-3-C-4(-C)-C)-C-2-C=1
C-C1-X-C2-C-C(-X)=C-C3-X(-C(-C)-X-X4-C-3-C-4(-C)-C)-C-2-C=1
C-C1-X-X2-C-C(-X)=C-C3-X(-C(-C)-X-X4-C-3-C-4(-C)-C)-C-2-C=1
C-C1-X-X2-C-C(-X)=C-C3-X(-C(-C)-X-X4-C-3-C-4(-C)-C)-C-2-C=1
C-C1-X-X2-C-C(-X)=C-C3-X(-C(-C)-X-X4-C-3-C-4(-C)-C)-C-2-C=1
C-C1-X-X2-C-C(-X)=C-C3-X(-C(-C)-C-X4-C-3-C-4(-C)-C)-C-2-C=1
C-C1-X-X2-C-C(-X)=C-C3-X(-C(-C)-X-X4-C-3-C-4(-C)-C)-C-2-C=1
C-C1-X-X2-C-C(-X)=C-C3-X(-C(-C)-C-X4-C-3-C-4(-C)-X)-C-2-C=1
C-C1-X-X2-C-C(-X)=C-C3-X(-C(-C)-C-X4-C-3-C-4(-C)-X)-C-2-C=1
C-C1-X-X2-C-C(-X)=C-C3-X(-C(-C)-C-X4-C-3-C-4(-C)-X)-C-2-C=1
C-C1-X-X2-C-C(-X)=C-C3-X(-C(-C)-C-X4-C-3-C-4(-C)-C)-C-2-C=1
C-C1-X-X2-C-C(-X)=C-C3-X(-C(-C)-C-X4-C-3-C-4(-C)-C)-C-2-C=1
C-C1-X-X2-C-C(-X)=C-C3-X(-C(-C)-C-X4-C-3-C-4(-C)-C)-C-2-C=1
C-C1-X-X2-C-C(-X)=C-C3-X(-C(-C)-C-C4-C-3-C-4(-C)-X)-C-2-C=1
C-C1-X-C2-C-C(-X)=C-C3-X(-C(-C)-X-X4-C-3-C-4(-C)-C)-C-2-C=1
C-C1-X-C2-C-C(-X)=C-C3-X(-C(-C)-X-X4-C-3-C-4(-C)-C)-C-2-C=1
C-C1-X-C2-C-C(-X)=C-C3-X(-C(-C)-X-X4-C-3-C-4(-C)-C)-C-2-C=1
C-C1-X-X2-C-C(-X)=C-C3-X(-C(-C)-X-X4-C-3-C-4(-C)-C)-C-2-C=1
C-C1-X-X2-C-C(-X)=C-C3-X(-C(-C)-X-X4-C-3-C-4(-C)-C)-C-2-C=1
C-C1-X-C2-C-C(-X)=C-C3-X(-C(-C)-X-X4-C-3-C-4(-C)-C)-C-2-C=1
C-C1-X-X2-C-C(-X)=C-C3-X(-C(-C)-X-X4-C-3-C-4(-C)-C)-C-2-C=1
C-C1-X-X2-C-C(-X)=C-C3-X(-C(-C)-C-X4-C-3-C-4(-C)-C)-C-2-C=1
C-C1-X-X2-C-C(-X)=C-C3-X(-C(-C)-C-X4-C-3-C-4(-C)-C)-C-2-C=1
C-C1-X-X2-C-C(-X)=C-C3-X(-C(-C)-C-X4-C-3-C-4(-C)-C)-C-2-C=1
C-C1-X-X2-C-C(-X)=C-C3-X(-C(-C)-C-X4-C-3-C-4(-C)-C)-C-2-C=1
C-C1-X-X2-C-C(-X)=C-C3-X(-C(-C)-C-X4-C-3-C-4(-C)-C)-C-2-C=1
C-C1-X-X2-C-C(-X)=C-C3-X(-C(-C)-C-X4-C-3-C-4(-C)-C)-C-2-C=1
C-C1-X-X2-C-C(-X)=C-C3-X(-C(-C)-C-X4-C-3-C-4(-C)-C)-C-2-C=1
C-C1-X-X2-C-C(-X)=C-C3-X(-C(-C)-C-X4-C-3-C-4(-C)-C)-C-2-C=1
C-C1-X-X2-C-C(-X)=C-C3-X(-C(-C)-C-X4-C-3-C-4(-C)-C)-C-2-C=1
C-C1-X-X2-C-C(-X)=C-C3-X(-C(-C)-C-X4-C-3-C-4(-C)-C)-C-2-C=1
C-C1-X-X2-C-C(-X)=C-C3-X(-C(-C)-C-X4-C-3-C-4(-C)-C)-C-2-C=1
C-C1-X-X2-C-C(-X)=C-C3-X(-C(-C)-C-X4-C-3-C-4(-C)-C)-C-2-C=1
C-C1-X-C2-C-C(-X)=C-C3-X(-C(-C)-X-X4-C-3-C-4(-C)-C)-C-2-C=1
C-C1-X-X2-C-C(-X)=C-C3-X(-C(-C)-X-X4-C-3-C-4(-C)-C)-C-2-C=1
C-C1-X-X2-C-C(-X)=C-C3-X(-C(-C)-C-X4-C-3-C-4(-C)-C)-C-2-C=1
C-C1-X-X2-C-C(-X)=C-C3-X(-C(-C)-C-X4-C-3-C-4(-C)-C)-C-2-C=1
C-C1-X-C2-C-C(-X)=C-C3-X(-C(-C)-X-X4-C-3-C-4(-C)-C)-C-2-C=1
C-C1-X-C2-C-C(-X)=C-C3-X(-C(-C)-X-X4-C-3-C-4(-C)-C)-C-2-C=1
C-C1-X-X2-C-C(-X)=C-C3-X(-C(-C)-C-X4-C-3-C-4(-C)-C)-C-2-C=1
C-C1-X-X2-C-C(-X)=C-C3-X(-C(-C)-C-X4-C-3-C-4(-C)-C)-C-2-C=1
C-C1-X-X2-C-C(-X)=C-C3-X(-C(-C)-C-X4-C-3-C-4(-C)-C)-C-2-C=1
C-C1-X-C2-C-C(-X)=C-C3-X(-C(-C)-X-X4-C-3-C-4(-C)-C)-C-2-C=1
C-C1-X-C2-C-C(-X)=C-C3-X(-C(-C)-X-X4-C-3-C-4(-C)-C)-C-2-C=1
C-C1-X-C2-C-C(-X)=C-C3-X(-C(-C)-X-X4-C-3-C-4(-C)-C)-C-2-C=1
C-C1-X-X2-C-C(-X)=C-C3-X(-C(-C)-X-X4-C-3-C-4(-C)-C)-C-2-C=1
C-C1-X-X2-C-C(-X)=C-C3-X(-C(-C)-C-X4-C-3-C-4(-C)-C)-C-2-C=1
C-C1-X-X2-C-C(-X)=C-C3-X(-C(-C)-C-X4-C-3-C-4(-C)-C)-C-2-C=1
C-C1-X-C2-C-C(-X)=C-C3-C(-C(-C)-X-X4-C-3-C-4(-C)-C)-X-2-C=1
C-C1-X-X2-C-C(-X)=C-C3-X(-C(-C)-C-X4-C-3-C-4(-C)-C)-C-2-C=1
C-C1-X-C2-C-C(-X)=C-C3-X(-C(-C)-X-X4-C-3-C-4(-C)-C)-C-2-C=1
C-C1-X-C2-C-C(-X)=C-C3-X(-C(-C)-X-X4-C-3-C-4(-C)-C)-C-2-C=1
C-C1-X-X2-C-C(-X)=C-C3-X(-C(-C)-X-X4-C-3-C-4(-C)-C)-C-2-C=1
C-C1-X-C2-C-C(-X)=C-C3-X(-C(-C)-X-X4-C-3-C-4(-C)-C)-C-2-C=1
C-C1-X-X2-C-C(-X)=C-C3-X(-C(-C)-C-X4-C-3-C-4(-C)-C)-C-2-C=1
C-C1-X-C2-C-X(-X)-C=C3-X(-C(-C)-X-X4-C-3-C-4(-C)-C)-C-2-C=1
C-C1-X-X2-C=C(-X)-X-C3-X(-C(-C)-X-X4-C-3-C-4(-C)-C)-C-2-C=1
C-C1-X-C2-X-C(-C)=C-C3-X(-C(-C)-X-X4-C-3-C-4(-C)-C)-C-2-C=1
C-C1-X-C2-X-C(-C)=C-C3-X(-C(-C)-X-X4-C-3-C-4(-C)-C)-C-2-C=1
C-C1-X-X2-C-C(-X)=C-C3-X(-C(-C)-X-X4-C-3-C-4(-C)-C)-C-2-C=1
C-C1-X-X2-X-C(-X)-X-C3-X(-C(-C)-C-X4-C-3-C-4(-C)-C)-C-2-C=1
C-C1-X-X2-C-C(-X)=C-C3-X(-C(-C)-C-X4-C-3-C-4(-C)-C)-C-2-C=1
C-C1-X-X2-C-C(-X)=C-C3-X(-C(-C)-X-X4-C-3-C-4(-C)-C)-C-2-C=1
C-C1-X-X2-C=C(-X)-X-C3-X(-C(-C)-X-X4-C-3-C-4(-C)-C)-C-2-C=1
C-C1-X-X2-C=C(-X)-X-C3-X(-C(-C)-C-X4-C-3-C-4(-C)-C)-C-2-C=1
C-C1-X-X2-C-C(-X)=C-C3-X(-C(-C)-X-X4-C-3-C-4(-C)-C)-C-2-C=1
C-C1-X-X2-C-C(-X)=C-C3-X(-C(-C)-X-X4-C-3-C-4(-C)-C)-C-2-C=1
C-C1-X-C2-C-C(-X)=C-C3-X(-C(-C)-X-X4-C-3-C-4(-C)-C)-C-2-C=1
C-C1-X-X2-C-C(-X)=C-C3-X(-C(-C)-X-X4-C-3-C-4(-C)-C)-C-2-C=1
C-C1-X-X2-C-C(-X)=C-C3-X(-C(-C)-C-X4-C-3-C-4(-C)-C)-C-2-C=1
C-C1-X-C2-C-C(-X)=C-C3-X(-C(-C)-X-X4-C-3-C-4(-C)-C)-C-2-C=1
C-C1-X-X2-C-C(-X)=C-C3-X(-C(-C)-X-X4-C-3-C-4(-C)-C)-C-2-C=1
C-C1-X-X2-C-C(-X)=C-C3-X(-C(-C)-C-X4-C-3-C-4(-C)-C)-C-2-C=1
C-C1-X-X2-C-C(-X)=C-C3-X(-C(-C)-C-X4-C-3-C-4(-C)-C)-C-2-C=1
C-C1-X-X2-C-C(-X)=C-C3-X(-C(-C)-X-X4-C-3-C-4(-C)-C)-C-2-C=1
C-C1-X-X2-X-C(-X)-X-C3-X(-C(-C)-X-X4-C-3-C-4(-C)-C)-C-2-C=1
C-C1-X-X2-C-C(-X)=C-C3-X(-C(-C)-X-X4-C-3-C-4(-C)-C)-C-2-C=1
C-C1-X-X2-X-X(-X)-X-C3-X(-C(-C)-C-X4-C-3-C-4(-C)-C)-C-2-C=1
C-C1-X-X2-X-C(-X)-X-C3-X(-C(-C)-C-X4-C-3-C-4(-C)-C)-C-2-C=1
C-C1-X-C2-C-C(-X)=C-C3-X(-C(-C)-X-X4-C-3-C-4(-C)-C)-C-2-C=1
C-C1-X-X2-C-C(-X)=C-C3-X(-C(-C)-X-X4-C-3-C-4(-C)-C)-C-2-C=1
C-C1-X-X2-C-C(-X)=C-C3-X(-C(-C)-X-X4-C-3-C-4(-C)-C)-C-2-C=1
C-C1-X-X2-C-C(-C)=C-C3-X(-C(-C)-X-X4-C-3-C-4(-C)-C)-C-2-C=1
C-C1-X-X2-C-C(-X)=C-C3-X(-C(-C)-X-X4-C-3-C-4(-C)-C)-C-2-C=1
C-C1-X-C2-X-C(-C)=C-C3-X(-C(-C)-X-X4-C-3-C-4(-C)-C)-C-2-C=1
C-C1-X-X2-X-C(-X)-X-C3-X(-C(-C)-C-X4-C-3-C-4(-C)-C)-C-2-C=1
C-C1-X-X2-C-C(-X)=C-C3-X(-C(-C)-C-C4-C-3-C-4(-C)-X)-C-2-C=1
C-C1-X-X2-X-C(-X)=C-C3-X(-C(-C)-C-X4-C-3-C-4(-C)-C)-C-2-C=1
C-C1-X-X2-C-C(-X)=C-C3-X(-C(-C)-C-X4-C-3-C-4(-C)-C)-C-2-C=1
C-C1-X-X2-X-C(-X)-X-C3-X(-C(-C)-C-X4-C-3-C-4(-C)-C)-C-2-C=1
C-C1-X-X2-C-C(-X)=C-C3-X(-C(-C)-X-X4-C-3-C-4(-C)-C)-C-2-C=1
C-C1-X-X2-C-C(-X)=C-C3-X(-C(-C)-C-X4-C-3-C-4(-C)-C)-C-2-C=1
C-C1-X-C2-X-C(-C)=C-C3-X(-C(-C)-X-X4-C-3-C-4(-C)-C)-C-2-C=1
C-C1-X-X2-C-C(-X)=C-C3-X(-C(-C)-X-X4-C-3-C-4(-C)-C)-C-2-C=1
C-C1-X-X2-C-C(-X)=C-C3-X(-C(-C)-X-X4-C-3-C-4(-C)-C)-C-2-C=1
C-C1-X-X2-C-C(-X)=C-C3-X(-C(-C)-X-X4-C-3-C-4(-C)-C)-C-2-C=1
C-C1-X-X2-C-C(-X)=C-C3-X(-C(-C)-C-X4-C-3-C-4(-C)-C)-C-2-C=1
C-C1-X-X2-C-C(-X)=C-C3-X(-C(-C)-C-X4-C-3-C-4(-C)-C)-C-2-C=1
C-C1-X-X2-C-C(-X)=C-C3-X(-C(-C)-X-X4-C-3-C-4(-C)-C)-C-2-C=1
C-C1-X-X2-C-C(-X)=C-C3-X(-C(-C)-X-X4-C-3-C-4(-C)-C)-C-2-C=1
C-C1-X-X2-C=C(-X)-X-C3-X(-C(-C)-X-X4-C-3-C-4(-C)-X)-C-2-C=1
C-C1-X-X2-C-C(-X)=C-C3-X(-C(-C)-X-X4-C-3-C-4(-C)-C)-C-2-C=1
C-C1-X-X2-C-C(-X)=C-C3-X(-C(-C)-X-X4-C-3-C-4(-C)-X)-C-2-C=1
C-C1-X-X2-C-C(-X)=C-C3-X(-C(-C)-X-X4-C-3-C-4(-C)-C)-C-2-C=1
C-C1-X-X2-C-C(-X)=C-C3-X(-C(-C)-X-X4-C-3-C-4(-C)-C)-C-2-C=1
C-C1-X-X2-C-C(-X)=C-C3-X(-C(-C)-X-X4-C-3-C-4(-C)-C)-C-2-C=1
C-C1-X-X2-C-C(-X)=C-C3-X(-C(-C)-X-X4-C-3-C-4(-C)-C)-C-2-C=1
C-C1-X-X2-C-C(-X)=C-C3-X(-C(-C)-X-X4-C-3-C-4(-C)-C)-C-2-C=1
C-C1-X-X2-C-C(-X)=C-C3-X(-C(-C)-X-X4-C-3-C-4(-C)-C)-C-2-C=1
C-C1-X-X2-C-C(-X)=C-C3-X(-C(-C)-X-X4-C-3-C-4(-C)-C)-C-2-C=1
C-C1-X-X2-C-C(-X)=C-C3-X(-C(-C)-X-X4-C-3-C-4(-C)-C)-C-2-C=1
C-C1-X-X2-C-C(-X)=C-C3-X(-C(-C)-X-X4-C-3-C-4(-C)-C)-C-2-C=1
C-C1-X-C2-C-C(-X)=C-C3-X(-C(-C)-X-X4-C-3-C-4(-C)-C)-C-2-C=1
C-C1-X-X2-C-C(-X)=C-C3-X(-C(-C)-X-X4-C-3-C-4(-C)-C)-C-2-C=1
C-C1-X-X2-C-C(-X)=C-C3-X(-C(-C)-X-X4-C-3-C-4(-C)-C)-C-2-C=1
C-C1-X-C2-C-C(-X)=C-C3-X(-C(-C)-X-X4-C-3-C-4(-C)-C)-C-2-C=1
C-C1-X-C2-X-C(-X)=C-C3-X(-C(-C)-X-X4-C-3-C-4(-C)-C)-C-2-C=1
C-C1-X-C2-C-C(-X)=C-C3-X(-C(-C)-C-X4-C-3-C-4(-C)-C)-C-2-C=1
C-C1-X-X2-C=C(-X)-X-C3-X(-C(-C)-X-X4-C-3-C-4(-C)-C)-C-2-C=1
C-C1-X-X2-C-C(-X)=C-C3-X(-C(-C)-X-X4-C-3-C-4(-C)-C)-C-2-C=1
C-C1-X-C2-X-C(-X)=C-C3-X(-C(-C)-X-X4-C-3-C-4(-C)-C)-C-2-C=1
C-C1-X-X2-C=C(-X)-X-C3-X(-C(-C)-X-X4-C-3-C-4(-C)-C)-C-2-C=1
C-C1-X-X2-C-C(-X)=C-C3-X(-C(-C)-X-X4-C-3-C-4(-C)-C)-C-2-C=1
C-C1-X-X2-C-C(-X)=C-C3-X(-C(-C)-C-X4-C-3-C-4(-C)-C)-C-2-C=1
C-C1-X-X2-C-C(-X)=C-C3-X(-C(-C)-C-C4-C-3-C-4(-C)-X)-C-2-C=1
C-C1-X-X2-C-C(-X)=C-C3-X(-C(-C)-X-X4-C-3-C-4(-C)-X)-C-2-C=1
C-C1-X-X2-C-C(-X)=C-C3-X(-C(-C)-X-X4-C-3-C-4(-C)-X)-C-2-C=1
C-C1-X-C2-C-C(-X)=C-C3-X(-C(-C)-X-X4-C-3-C-4(-C)-X)-C-2-C=1
C-C1-X-C2-C-C(-X)=C-C3-X(-C(-C)-X-X4-C-3-C-4(-C)-X)-C-2-C=1
C-C1-X-X2-C-C(-X)=C-C3-X(-C(-C)-C-X4-C-3-C-4(-C)-C)-C-2-C=1
C-C1-X-X2-C-C(-X)=C-C3-X(-C(-C)-C-X4-C-3-C-4(-C)-C)-C-2-C=1
C-C1-X-X2-C-C(-X)=C-C3-X(-C(-C)-X-X4-C-3-C-4(-C)-C)-C-2-C=1
C-C1-X-C2-C-C(-X)=C-C3-X(-C(-C)-X-X4-C-3-C-4(-C)-C)-C-2-C=1
C-C1-X-C2-C-C(-X)=C-C3-X(-C(-C)-X-X4-C-3-C-4(-C)-C)-C-2-C=1
C-C1-X-X2-C=C(-X)-X-C3-X(-C(-C)-X-X4-C-3-C-4(-C)-C)-C-2-C=1
C-C1-X-C2-C-C(-X)=C-C3-X(-C(-C)-C-X4-C-3-C-4(-C)-C)-C-2-C=1
C-C1-X-X2-C-C(-X)=C-C3-X(-C(-C)-X-X4-C-3-C-4(-C)-C)-C-2-C=1
C-C1-X-X2-C-C(-X)=C-C3-X(-C(-C)-C-X4-C-3-C-4(-C)-X)-C-2-C=1
C-C1-X-C2-C-C(-X)=C-C3-X(-C(-C)-X-X4-C-3-C-4(-C)-C)-C-2-C=1
C-C1-X-X2-C-C(-X)=C-C3-X(-C(-C)-C-X4-C-3-C-4(-C)-C)-C-2-C=1
C-C1-X-C2-C-C(-X)=C-C3-X(-C(-C)-X-X4-C-3-C-4(-C)-C)-C-2-C=1
C-C1-X-X2-C-C(-X)=C-C3-X(-C(-C)-X-X4-C-3-C-4(-C)-C)-C-2-C=1
C-C1-X-C2-X-C(-C)=C-C3-X(-C(-C)-X-X4-C-3-C-4(-C)-C)-C-2-C=1
C-C1-X-C2-C-C(-X)=C-C3-X(-C(-C)-X-X4-C-3-C-4(-C)-C)-C-2-C=1
C-C1-X-X2-C=C(-X)-X-C3-C(-C(-C)-X-X4-C-3-C-4(-C)-C)-C-2-C=1
C-C1-X-X2-C-C(-X)=C-C3-X(-C(-C)-X-X4-C-3-C-4(-C)-C)-C-2-C=1
C-C1-X-C2-C-C(-C)=C-C3-X(-C(-C)-X-X4-C-3-C-4(-C)-C)-C-2-C=1
C-C1-X-X2-C-C(-X)=C-C3-X(-C(-C)-C-X4-C-3-C-4(-C)-C)-C-2-C=1
C-C1-X-X2-C-C(-X)=C-C3-X(-C(-C)-C-X4-C-3-C-4(-C)-C)-C-2-C=1
C-C1-X-X2-C-C(-X)=C-C3-X(-C(-C)-X-X4-C-3-C-4(-C)-C)-C-2-C=1
C-C1-X-X2-C-C(-X)=C-C3-X(-C(-C)-X-X4-C-3-C-4(-C)-C)-C-2-C=1
C-C1-X-C2-C-C(-X)=C-C3-X(-C(-C)-X-X4-C-3-C-4(-C)-C)-C-2-C=1
C-C1-X-C2-C-C(-X)=C-C3-X(-C(-C)-X-X4-C-3-C-4(-C)-C)-C-2-C=1
C-C1-X-C2-C-C(-X)=C-C3-X(-C(-C)-X-X4-C-3-C-4(-C)-C)-C-2-C=1
C-C1-X-C2-C-C(-X)=C-C3-X(-C(-C)-X-X4-C-3-C-4(-C)-C)-C-2-C=1
C-C1-X-X2-X-C(-X)=C-C3-X(-C(-C)-X-X4-C-3-C-4(-C)-C)-C-2-C=1
C-C1-X-X2-C-C(-X)=C-C3-X(-C(-C)-X-X4-C-3-C-4(-C)-C)-C-2-C=1
C-C1-X-C2-C-C(-X)=C-C3-X(-C(-C)-X-X4-C-3-C-4(-C)-C)-C-2-C=1
C-C1-X-X2-C-C(-X)=C-C3-X(-C(-C)-X-X4-C-3-C-4(-C)-C)-C-2-C=1
C-C1-X-X2-C-C(-X)=C-C3-X(-C(-C)-X-X4-C-3-C-4(-C)-C)-C-2-C=1
C-C1-X-C2-C-C(-X)=C-C3-X(-C(-C)-X-X4-C-3-C-4(-C)-X)-C-2-C=1
C-C1-X-X2-C-C(-X)=C-C3-X(-C(-C)-X-X4-C-3-C-4(-C)-C)-C-2-C=1
C-C1-X-X2-C-C(-X)=C-C3-X(-C(-C)-X-X4-C-3-C-4(-C)-C)-C-2-C=1
C-C1-X-X2-C-C(-X)=C-C3-X(-C(-C)-C-X4-C-3-C-4(-C)-C)-C-2-C=1
C-C1-X-C2-C-C(-X)=C-C3-X(-C(-C)-X-X4-C-3-C-4(-C)-C)-C-2-C=1
C-C1-X-X2-C-C(-X)=C-C3-X(-C(-C)-X-X4-C-3-C-4(-C)-C)-C-2-C=1
C-C1-X-X2-C-C(-X)=C-C3-X(-C(-C)-X-X4-C-3-C-4(-C)-C)-C-2-C=1
C-C1-X-X2-C-C(-X)=C-C3-X(-C(-C)-X-X4-C-3-C-4(-C)-C)-C-2-C=1
C-C1-X-X2-C-C(-X)=C-C3-X(-C(-C)-X-X4-C-3-C-4(-C)-C)-C-2-C=1
C-C1-X-X2-C-C(-X)=C-C3-X(-C(-C)-C-X4-C-3-C-4(-C)-X)-C-2-C=1
C-C1-X-X2-C-C(-X)=C-C3-X(-C(-C)-X-X4-C-3-C-4(-C)-C)-C-2-C=1
C-C1-X-X2-C-C(-X)=C-C3-X(-C(-C)-X-X4-C-3-C-4(-C)-C)-C-2-C=1
C-C1-X-X2-C-C(-X)=C-C3-X(-C(-C)-X-X4-C-3-C-4(-C)-C)-C-2-C=1
C-C1-X-X2-C-C(-X)=C-C3-X(-C(-C)-X-X4-C-3-C-4(-C)-C)-C-2-C=1
C-C1-X-C2-C-C(-X)=C-C3-X(-C(-C)-X-X4-C-3-C-4(-C)-C)-C-2-C=1
C-C1-X-X2-C-C(-X)=C-C3-X(-C(-C)-X-X4-C-3-C-4(-C)-C)-C-2-C=1
C-C1-X-X2-C-C(-X)=C-C3-X(-C(-C)-X-X4-C-3-C-4(-C)-C)-C-2-C=1
C-C1-X-X2-C-C(-X)=C-C3-X(-C(-C)-X-X4-C-3-C-4(-C)-C)-C-2-C=1
C-C1-X-X2-C-C(-X)=C-C3-X(-C(-C)-X-X4-C-3-C-4(-C)-C)-C-2-C=1
C-C1-X-X2-C-C(-X)=C-C3-X(-C(-C)-X-X4-C-3-C-4(-C)-C)-C-2-C=1
C-C1-X-X2-C-C(-X)=C-C3-X(-C(-C)-X-X4-C-3-C-4(-C)-C)-C-2-C=1
C-C1-X-C2-C-C(-X)=C-C3-X(-C(-C)-X-X4-C-3-C-4(-C)-C)-C-2-C=1
C-C1-X-X2-C-C(-X)=C-C3-X(-C(-C)-X-X4-C-3-C-4(-C)-C)-C-2-C=1
C-C1-X-X2-X-C(-X)-X-C3-X(-C(-C)-C-X4-C-3-C-4(-C)-C)-C-2-C=1
C-C1-X-X2-X-X(-X)-X-C3-X(-C(-C)-C-X4-C-3-C-4(-C)-C)-C-2-C=1
C-C1-X-X2-C-C(-X)=C-C3-X(-C(-C)-X-X4-C-3-C-4(-C)-C)-C-2-C=1
C-C1-X-X2-C-C(-X)=C-C3-X(-C(-C)-X-X4-C-3-C-4(-C)-C)-C-2-C=1
C-C1-X-X2-C-C(-X)=C-C3-X(-C(-C)-X-X4-C-3-C-4(-C)-C)-C-2-C=1
C-C1-X-X2-C-C(-X)=C-C3-X(-C(-C)-C-X4-C-3-C-4(-C)-C)-C-2-C=1
C-C1-X-X2-C=C(-X)-X-C3-X(-C(-C)-X-X4-C-3-C-4(-C)-C)-C-2-C=1
C-C1-X-C2-C-C(-X)=C-C3-X(-C(-C)-C-X4-C-3-C-4(-C)-C)-C-2-C=1
C-C1-X-X2-C-C(-X)=C-C3-C(-C(-C)-X-X4-C-3-C-4(-C)-X)-C-2-C=1
C-C1-X-X2-C-C(-X)=C-C3-X(-C(-C)-X-X4-C-3-C-4(-C)-C)-C-2-C=1
C-C1-X-X2-C-C(-X)=C-C3-X(-C(-C)-X-X4-C-3-C-4(-C)-C)-C-2-C=1
C-C1-X-X2-C-C(-X)=C-C3-X(-C(-C)-C-X4-C-3-C-4(-C)-X)-C-2-C=1
C-C1-X-X2-C-C(-X)=C-C3-X(-C(-C)-X-X4-C-3-C-4(-C)-C)-C-2-C=1
C-C1-X-X2-C-C(-X)=C-C3-X(-C(-C)-C-X4-C-3-C-4(-C)-C)-C-2-C=1
C-C1-X-X2-C-C(-X)=C-C3-X(-C(-C)-C-X4-C-3-C-4(-C)-C)-C-2-C=1
C-C1-X-C2-C-C(-X)=C-C3-X(-C(-C)-X-X4-C-3-C-4(-C)-C)-C-2-C=1
C-C1-X-X2-C-C(-X)=C-C3-X(-C(-C)-X-X4-C-3-C-4(-C)-C)-C-2-C=1
C-C1-X-X2-C-C(-X)=C-C3-X(-C(-C)-C-X4-C-3-C-4(-C)-C)-C-2-C=1
C-C1-X-X2-C=C(-X)-X-C3-X(-C(-C)-X-X4-C-3-C-4(-C)-C)-C-2-C=1
C-C1-X-X2-C-C(-X)=C-C3-C(-C(-C)-X-X4-C-3-C-4(-C)-X)-C-2-C=1
C-C1-X-X2-C-C(-X)=C-C3-X(-C(-C)-X-X4-C-3-C-4(-C)-C)-C-2-C=1
C-C1-X-X2-X-C(-X)-X-C3-X(-C(-C)-C-X4-C-3-C-4(-C)-C)-C-2-C=1
C-C1-X-C2-C-C(-X)=C-C3-X(-C(-C)-X-X4-C-3-C-4(-C)-C)-C-2-C=1
C-C1-X-X2-C-C(-X)=C-C3-X(-C(-C)-C-X4-C-3-C-4(-C)-X)-C-2-C=1
C-C1-X-X2-C-C(-X)=C-C3-X(-C(-C)-X-X4-C-3-C-4(-C)-C)-C-2-C=1
C-C1-X-X2-C-C(-X)=C-C3-X(-C(-C)-C-X4-C-3-C-4(-C)-C)-C-2-C=1
C-C1-X-C2-X-C(-C)=C-C3-X(-C(-C)-X-X4-C-3-C-4(-C)-C)-C-2-C=1
C-C1-X-C2-X-C(-C)=C-C3-X(-C(-C)-X-X4-C-3-C-4(-C)-C)-C-2-C=1
C-C1-X-X2-C-C(-X)=C-C3-X(-C(-C)-C-X4-C-3-C-4(-C)-X)-C-2-C=1
C-C1-X-X2-C-C(-X)=C-C3-X(-C(-C)-C-X4-C-3-C-4(-C)-C)-C-2-C=1
C-C1-X-X2-C-C(-X)=C-C3-X(-C(-C)-C-X4-C-3-C-4(-C)-C)-C-2-C=1
C-C1-X-X2-C-C(-X)=C-C3-X(-C(-C)-C-X4-C-3-C-4(-C)-C)-C-2-C=1
C-C1-X-X2-C-C(-X)=C-C3-X(-C(-C)-C-X4-C-3-C-4(-C)-C)-C-2-C=1
C-C1-X-X2-C-C(-X)=C-C3-X(-C(-C)-X-X4-C-3-C-4(-C)-C)-C-2-C=1
C-C1-X-X2-C-C(-X)=C-C3-X(-C(-C)-C-X4-C-3-C-4(-C)-C)-C-2-C=1
C-C1-X-C2-C-C(-X)=C-C3-X(-C(-C)-X-X4-C-3-C-4(-C)-C)-C-2-C=1
C-C1-X-C2-C-C(-X)=C-C3-X(-C(-C)-X-X4-C-3-C-4(-C)-C)-C-2-C=1
C-C1-X-X2-C-C(-X)=C-C3-X(-C(-C)-C-X4-C-3-C-4(-C)-C)-C-2-C=1
C-C1-X-X2-C-C(-X)=C-C3-X(-C(-C)-X-X4-C-3-C-4(-C)-C)-C-2-C=1
C-C1-X-X2-C-C(-X)=C-C3-X(-C(-C)-X-X4-C-3-C-4(-C)-C)-C-2-C=1
C-C1-X-X2-C-C(-X)=C-C3-X(-C(-C)-X-X4-C-3-C-4(-C)-X)-C-2-C=1
C-C1-X-X2-C-C(-X)=C-C3-X(-C(-C)-C-X4-C-3-C-4(-C)-C)-C-2-C=1
C-C1-X-X2-C-C(-X)=C-C3-X(-C(-C)-C-X4-C-3-C-4(-C)-C)-C-2-C=1
C-C1-X-X2-C-C(-X)=C-C3-X(-C(-C)-C-X4-C-3-C-4(-C)-C)-C-2-C=1
C-C1-X-X2-C-C(-X)=C-C3-X(-C(-C)-C-X4-C-3-C-4(-C)-C)-C-2-C=1
C-C1-X-C2-C-C(-X)=C-C3-X(-C(-C)-X-X4-C-3-C-4(-C)-C)-C-2-C=1
C-C1-X-C2-C-C(-X)=C-C3-X(-C(-C)-X-X4-C-3-C-4(-C)-C)-C-2-C=1
C-C1-X-C2-C-C(-X)=C-C3-X(-C(-C)-X-X4-C-3-C-4(-C)-C)-C-2-C=1
C-C1-X-C2-C-C(-X)=C-C3-X(-C(-C)-X-X4-C-3-C-4(-C)-C)-C-2-C=1
C-C1-X-C2-C-C(-X)=C-C3-X(-C(-C)-X-X4-C-3-C-4(-C)-C)-C-2-C=1
C-C1-X-C2-C-C(-X)=C-C3-X(-C(-C)-X-X4-C-3-C-4(-C)-C)-C=2-C=1
C-C1-X-X2-C-C(-X)=C-C3-X(-C(-C)-C-X4-C-3-C-4(-C)-C)-C-2-C=1
C-C1-X-X2-C-C(-X)=C-C3-X(-C(-C)-C-X4-C-3-C-4(-C)-C)-C-2-C=1
C-C1-X-X2-C-C(-X)=C-C3-X(-C(-C)-C-X4-C-3-C-4(-C)-C)-C-2-C=1
C-C1-X-C2-X-C(-C)=C-C3-X(-C(-C)-X-X4-C-3-C-4(-C)-C)-C-2-C=1
C-C1-X-C2-C-C(-X)=C-C3-X(-C(-C)-X-X4-C-3-C-4(-C)-C)-C-2-C=1
C-C1-X-X2-X-C(-X)-X-C3-X(-C(-C)-X-X4-C-3-C-4(-C)-C)-C-2-C=1
C-C1-X-X2-C-C(-X)=C-C3-X(-C(-C)-C-X4-C-3-C-4(-C)-C)-C-2-C=1
C-C1-X-X2-C-C(-X)=C-C3-X(-C(-C)-C-X4-C-3-C-4(-C)-X)-C-2-C=1
C-C1-X-X2-C-C(-X)=C-C3-X(-C(-C)-X-X4-C-3-C-4(-C)-C)-C-2-C=1
C-C1-X-X2-C-C(-X)=C-C3-X(-C(-C)-X-X4-C-3-C-4(-C)-C)-C-2-C=1
C-C1-X-X2-C=C(-X)-X-C3-C(-C(-C)-X-X4-C-3-C-4(-C)-C)-C-2-C=1
C-C1-X-X2-C=C(-X)-X-C3-C(-C(-C)-X-X4-C-3-C-4(-C)-C)-C-2-C=1
C-C1-X-X2-C=C(-X)-X-C3-C(-C(-C)-X-X4-C-3-C-4(-C)-C)-C-2-C=1
C-C1-X-X2-C-C(-X)=C-C3-X(-C(-C)-C-X4-C-3-C-4(-C)-C)-C-2-C=1
C-C1-X-X2-C-C(-X)=C-C3-X(-C(-C)-X-X4-C-3-C-4(-C)-C)-C-2-C=1
C-C1-X-X2-C=C(-X)-X-C3-X(-C(-C)-C-X4-C-3-C-4(-C)-X)-C-2-C=1
C-C1-X-X2-C-C(-X)=C-C3-X(-C(-C)-C-C4-C-3-C-4(-C)-X)-C-2-C=1
C-C1-X-X2-X-C(-X)=C-C3-X(-C(-C)-X-X4-C-3-C-4(-C)-C)-C-2-C=1
C-C1-X-X2-X-C(-X)=C-C3-X(-C(-C)-X-X4-C-3-C-4(-C)-C)-C-2-C=1
C-C1-X-X2-C=C(-X)-X-C3-C(-C(-C)-X-X4-C-3-C-4(-C)-C)-C-2-C=1
C-C1-X-C2-X-C(-C)=C-C3-X(-C(-C)-X-X4-C-3-C-4(-C)-C)-C-2-C=1
C-C1-X-X2-C-C(-X)=C-C3-X(-C(-C)-X-X4-C-3-C-4(-C)-C)-C-2-C=1
C-C1-X-X2-X-C(-X)-X-C3-X(-C(-C)-X-X4-C-3-C-4(-C)-C)-C-2-C=1
C-C1-X-X2-C-C(-X)=C-C3-X(-C(-C)-X-X4-C-3-C-4(-C)-C)-C-2-C=1
C-C1-X-X2-X-C(-X)=C-C3-X(-C(-C)-X-X4-C-3-C-4(-C)-C)-C-2-C=1
C-C1-X-X2-C-C(-X)=C-C3-X(-C(-C)-X-X4-C-3-C-4(-C)-C)-C-2-C=1
C-C1-X-X2-C=C(-X)-X-C3-C(-C(-C)-X-X4-C-3-C-4(-C)-C)-C-2-C=1
C-C1-X-X2-C=C(-X)-X-C3-C(-C(-C)-X-X4-C-3-C-4(-C)-C)-C-2-C=1
C-C1-X-X2-C=C(-X)-X-C3-C(-C(-C)-X-X4-C-3-C-4(-C)-C)-C-2-C=1
C-C1-X-X2-C=C(-X)-X-C3-C(-C(-C)-X-X4-C-3-C-4(-C)-C)-C-2-C=1
C-C1-X-X2-C-C(-X)=C-C3-X(-C(-C)-X-X4-C-3-C-4(-C)-C)-C-2-C=1
C-C1-X-X2-C-C(-X)=C-C3-X(-C(-C)-C-X4-C-3-C-4(-C)-X)-C-2-C=1
C-C1-X-X2-C-C(-X)=C-C3-X(-C(-C)-C-X4-C-3-C-4(-C)-C)-C-2-C=1
C-C1-X-X2-C-C(-X)=C-C3-X(-C(-C)-C-X4-C-3-C-4(-C)-C)-C-2-C=1
C-C1-X-X2-C-C(-X)=C-C3-X(-C(-C)-C-X4-C-3-C-4(-C)-C)-C-2-C=1
C-C1-X-C2-C-C(-X)=C-C3-X(-C(-C)-X-X4-C-3-C-4(-C)-C)-C-2-C=1
C-C1-X-C2-C-C(-X)=C-C3-X(-C(-C)-X-X4-C-3-C-4(-C)-C)-C-2-C=1
C-C1-X-X2-C-C(-X)=C-C3-X(-C(-C)-C-C4-C-3-C-4(-C)-X)-C-2-C=1
C-C1-X-X2-C-C(-X)=C-C3-X(-C(-C)-X-X4-C-3-C-4(-C)-C)-C-2-C=1
C-C1-X-X2-C-C(-X)=C-C3-X(-C(-C)-X-X4-C-3-C-4(-C)-C)-C-2-C=1
C-C1-X-X2-C-C(-X)=C-C3-X(-C(-C)-X-X4-C-3-C-4(-C)-C)-C-2-C=1
C-C1-X-C2-C-C(-X)=C-C3-X(-C(-C)-X-X4-C-3-C-4(-C)-C)-C-2-C=1
C-C1-X-C2-X-C(-X)=C-C3-X(-C(-C)-X-X4-C-3-C-4(-C)-C)-C-2-C=1
C-C1-X-X2-X-C(-X)-X-C3-X(-C(-C)-C-X4-C-3-C-4(-C)-C)-C-2-C=1
C-C1-X-C2-C-C(-C)=C-C3-X(-C(-C)-C-X4-C-3-C-4(-C)-C)-C-2-C=1
C-C1-X-X2-X-C(-X)-X-C3-X(-C(-C)-C-X4-C-3-C-4(-C)-C)-C-2-C=1
C-C1-X-X2-C-C(-X)=C-C3-X(-C(-C)-C-X4-C-3-C-4(-C)-C)-C-2-C=1
C-C1-X-X2-C=C(-X)-X-C3-X(-C(-C)-X-X4-C-3-C-4(-C)-C)-C-2-C=1
C-C1-X-X2-X-C(-X)-X-C3-X(-C(-C)-C-X4-C-3-C-4(-C)-C)-C-2-C=1
C-C1-X-X2-C-C(-X)=C-C3-X(-C(-C)-C-X4-C-3-C-4(-C)-C)-C-2-C=1
C-C1-X-X2-C-C(-X)=C-C3-X(-C(-C)-X-X4-C-3-C-4(-C)-C)-C-2-C=1
C-C1-X-X2-C-C(-X)=C-C3-X(-C(-C)-X-X4-C-3-C-4(-C)-C)-C-2-C=1
C-C1-X-X2-C-C(-X)=C-C3-X(-C(-C)-C-X4-C-3-C-4(-C)-C)-C-2-C=1
C-C1-X-X2-X-X(-X)-C-C3-X(-C(-C)-X-X4-C-3-C-4(-C)-C)-C-2-C=1
C-C1-X-C2-C-C(-X)=C-C3-X(-C(-C)-X-X4-C-3-C-4(-C)-X)-C-2-C=1
C-C1-X-C2-C-C(-X)=C-C3-X(-C(-C)-X-X4-C-3-C-4(-C)-C)-C-2-C=1
C-C1-X-X2-C=C(-C)-X-C3-X(-C(-C)-C-X4-C-3-C-4(-C)-X)-C-2-C=1
C-C1-X-X2-X-X(-X)-C-C3-X(-C(-C)-C-X4-C-3-C-4(-C)-C)-C-2-C=1
C-C1-X-X2-X-C(-X)-X-C3-X(-C(-C)-C-X4-C-3-C-4(-C)-C)-C-2-C=1
C-C1-X-X2-X-X(-X)-C-C3-X(-C(-C)-C-X4-C-3-C-4(-C)-C)-C-2-C=1
C-C1-X-X2-C-C(-X)=C-C3-X(-C(-C)-X-X4-C-3-C-4(-C)-C)-C-2-C=1
C-C1-X-X2-C-C(-X)=C-C3-X(-C(-C)-X-X4-C-3-C-4(-C)-C)-C-2-C=1
C-C1-X-C2-C-C(-X)=C-C3-X(-C(-C)-X-X4-C-3-C-4(-C)-X)-C-2-C=1
C-C1-X-C2-C-C(-X)=C-C3-X(-C(-C)-X-X4-C-3-C-4(-C)-C)-C-2-C=1
C-C1-X-X2-C-C(-X)=C-C3-X(-C(-C)-C-X4-C-3-C-4(-C)-C)-C-2-C=1
C-C1-X-X2-C-C(-X)=C-C3-X(-C(-C)-X-X4-C-3-C-4(-C)-C)-C-2-C=1
C-C1-X-X2-C-C(-X)=C-C3-X(-C(-C)-X-X4-C-3-C-4(-C)-C)-C-2-C=1
C-C1-X-X2-C-C(-X)=C-C3-X(-C(-C)-X-X4-C-3-C-4(-C)-C)-C-2-C=1
C-C1-X-X2-C-C(-X)=C-C3-X(-C(-C)-X-X4-C-3-C-4(-C)-C)-C-2-C=1
C-C1-X-X2-C-C(-C)=C-C3-X(-C(-C)-X-X4-C-3-C-4(-C)-C)-C-2-C=1
C-C1-X-X2-C-C(-X)=C-C3-X(-C(-C)-X-X4-C-3-C-4(-C)-X)-C-2-C=1
C-C1-X-X2-C-C(-X)=C-C3-X(-C(-C)-C-X4-C-3-C-4(-C)-X)-C-2-C=1
C-C1-X-X2-C-C(-X)=C-C3-X(-C(-C)-X-X4-C-3-C-4(-C)-C)-C-2-C=1
C-C1-X-X2-C-C(-X)=C-C3-X(-C(-C)-X-X4-C-3-C-4(-C)-C)-C-2-C=1
C-C1-X-C2-C-C(-X)=C-C3-X(-C(-C)-X-X4-C-3-C-4(-C)-C)-C-2-C=1
C-C1-X-X2-C=C(-X)-X-C3-X(-C(-C)-X-X4-C-3-C-4(-C)-C)-C-2-C=1
C-C1-X-X2-C-C(-X)=C-C3-X(-C(-C)-X-X4-C-3-C-4(-C)-X)-C-2-C=1
C-C1-X-X2-C-C(-X)=C-C3-X(-C(-C)-X-X4-C-3-C-4(-C)-X)-C-2-C=1
C-C1-X-X2-C=C(-X)-X-C3-X(-C(-C)-X-X4-C-3-C-4(-C)-C)-C-2-C=1
C-C1-X-X2-C-C(-X)=C-C3-X(-C(-C)-C-X4-C-3-C-4(-C)-C)-C-2-C=1
C-C1-X-X2-C-C(-X)=C-C3-X(-C(-C)-X-X4-C-3-C-4(-C)-C)-C-2-C=1
C-C1-X-C2-C-C(-X)=C-C3-X(-C(-C)-X-X4-C-3-C-4(-C)-C)-C-2-C=1
C-C1-X-C2-C-C(-X)=C-C3-X(-C(-C)-X-X4-C-3-C-4(-C)-C)-C-2-C=1
C-C1-X-X2-C-C(-X)=C-C3-X(-C(-C)-X-X4-C-3-C-4(-C)-C)-C-2-C=1
C-C1-X-X2-C-C(-X)=C-C3-X(-C(-C)-C-X4-C-3-C-4(-C)-C)-C-2-C=1
C-C1-X-X2-C-C(-X)=C-C3-X(-C(-C)-C-X4-C-3-C-4(-C)-C)-C-2-C=1
C-C1-X-X2-C-C(-X)=C-C3-X(-C(-C)-C-C4-C-3-C-4(-C)-X)-C-2-C=1
C-C1-X-X2-X-C(-X)-X-C3-X(-C(-C)-C-X4-C-3-C-4(-C)-C)-C-2-C=1
C-C1-X-C2-C-C(-X)=C-C3-X(-C(-C)-C-X4-C-3-C-4(-C)-C)-C-2-C=1
C-C1-X-C2-C-C(-X)=C-C3-X(-C(-C)-X-X4-C-3-C-4(-C)-C)-C-2-C=1
C-C1-X-X2-C-C(-X)=C-C3-X(-C(-C)-X-X4-C-3-C-4(-C)-X)-C-2-C=1
C-C1-X-X2-C-C(-X)=C-C3-X(-C(-C)-X-X4-C-3-C-4(-C)-C)-C-2-C=1
C-C1-X-X2-C-C(-X)=C-C3-X(-C(-C)-X-X4-C-3-C-4(-C)-C)-C-2-C=1
C-C1-X-X2-C-C(-X)=C-C3-X(-C(-C)-X-X4-C-3-C-4(-C)-C)-C-2-C=1
C-C1-X-X2-C-C(-X)=C-C3-X(-C(-C)-X-X4-C-3-C-4(-C)-C)-C-2-C=1
C-C1-X-X2-C-C(-X)=C-C3-X(-C(-C)-X-X4-C-3-C-4(-C)-C)-C-2-C=1
C-C1-X-X2-C-C(-X)=C-C3-X(-C(-C)-X-X4-C-3-C-4(-C)-C)-C-2-C=1
C-C1-X-X2-C-C(-X)=C-C3-X(-C(-C)-X-X4-C-3-C-4(-C)-C)-C-2-C=1
C-C1-X-X2-C-C(-X)=C-C3-X(-C(-C)-C-X4-C-3-C-4(-C)-C)-C-2-C=1
C-C1-X-X2-C=C(-X)-X-C3-X(-C(-C)-X-X4-C-3-C-4(-C)-C)-C-2-C=1
C-C1-X-X2-C=C(-X)-X-C3-X(-C(-C)-X-X4-C-3-C-4(-C)-C)-C-2-C=1
C-C1-X-X2-C=C(-X)-X-C3-X(-C(-C)-C-X4-C-3-C-4(-C)-X)-C-2-C=1
C-C1-X-X2-X-C(-X)=C-C3-X(-C(-C)-C-X4-C-3-C-4(-C)-C)-C-2-C=1
C-C1-X-X2-X-C(-X)=C-C3-X(-C(-C)-C-X4-C-3-C-4(-C)-C)-C-2-C=1
C-C1-X-X2-C=C(-C)-X-C3-X(-C(-C)-C-X4-C-3-C-4(-C)-X)-C-2-C=1
C-C1-X-X2-C-C(-X)=C-C3-X(-C(-C)-X-X4-C-3-C-4(-C)-C)-C-2-C=1
C-C1-X-X2-C-C(-X)=C-C3-X(-C(-C)-X-X4-C-3-C-4(-C)-C)-C-2-C=1
C-C1-X-X2-C-C(-X)=C-C3-X(-C(-C)-X-X4-C-3-C-4(-C)-C)-C-2-C=1
C-C1-X-X2-C-C(-X)=C-C3-X(-C(-C)-X-X4-C-3-C-4(-C)-C)-C-2-C=1
C-C1-C-X2-C-C(-X)=C-C3-X(-C(-C)-X-X4-C-3-C-4(-C)-C)-C-2-C=1
C-C1-X-X2-C-C(-X)=C-C3-X(-C(-C)-X-X4-C-3-C-4(-C)-C)-C-2-C=1
C-C1-X-X2-C-C(-X)=C-C3-X(-C(-C)-X-X4-C-3-C-4(-C)-C)-C-2-C=1
C-C1-X-X2-C-C(-X)=C-C3-X(-C(-C)-X-X4-C-3-C-4(-C)-C)-C-2-C=1
C-C1-X-X2-C-C(-X)=C-C3-X(-C(-C)-X-X4-C-3-C-4(-C)-C)-C-2-C=1
C-C1-X-X2-C-C(-X)=C-C3-X(-C(-C)-X-X4-C-3-C-4(-C)-C)-C-2-C=1
C-C1-X-X2-C-C(-X)=C-C3-X(-C(-C)-X-X4-C-3-C-4(-C)-C)-C-2-C=1
C-C1-X-X2-C-C(-X)=C-C3-X(-C(-C)-X-X4-C-3-C-4(-C)-C)-C-2-C=1
C-C1-X-X2-C-C(-X)=C-C3-X(-C(-C)-X-X4-C-3-C-4(-C)-C)-C-2-C=1
C-C1-X-X2-C-C(-X)=C-C3-X(-C(-C)-X-X4-C-3-C-4(-C)-C)-C-2-C=1
C-C1-X-X2-C-C(-X)=C-C3-X(-C(-C)-X-X4-C-3-C-4(-C)-C)-C-2-C=1
C-C1-X-X2-C-C(-X)=C-C3-X(-C(-C)-X-X4-C-3-C-4(-C)-C)-C-2-C=1
C-C1-X-X2-C-C(-X)=C-C3-X(-C(-C)-X-X4-C-3-C-4(-C)-C)-C-2-C=1
C-C1-X-X2-C-C(-X)=C-C3-X(-C(-C)-X-X4-C-3-C-4(-C)-C)-C-2-C=1
C-C1-X-X2-C-C(-X)=C-C3-X(-C(-C)-X-X4-C-3-C-4(-C)-C)-C-2-C=1
C-C1-X-X2-C-C(-X)=C-C3-X(-C(-C)-X-X4-C-3-C-4(-C)-C)-C-2-C=1
C-C1-X-X2-C-C(-X)=C-C3-X(-C(-C)-X-X4-C-3-C-4(-C)-C)-C-2-C=1
C-C1-X-X2-C-C(-X)=C-C3-X(-C(-C)-X-X4-C-3-C-4(-C)-C)-C-2-C=1
C-C1-X-X2-C-C(-X)=C-C3-X(-C(-C)-X-X4-C-3-C-4(-C)-C)-C-2-C=1
C-C1-X-X2-C-C(-X)=C-C3-X(-C(-C)-X-X4-C-3-C-4(-C)-C)-C-2-C=1
C-C1-X-X2-C-C(-X)=C-C3-X(-C(-C)-X-X4-C-3-C-4(-C)-C)-C-2-C=1
C-C1-X-X2-C-C(-X)=C-C3-X(-C(-C)-X-X4-C-3-C-4(-C)-C)-C-2-C=1
C-C1-X-X2-C-C(-X)=C-C3-X(-C(-C)-X-X4-C-3-C-4(-C)-C)-C-2-C=1
C-C1-X-X2-C-C(-X)=C-C3-X(-C(-C)-C-X4-C-3-C-4(-C)-X)-C-2-C=1
C-C1-X-X2-C-C(-X)=C-C3-X(-C(-C)-C-X4-C-3-C-4(-C)-X)-C-2-C=1
C-C1-X-X2-C-C(-X)=C-C3-X(-C(-C)-C-X4-C-3-C-4(-C)-X)-C-2-C=1
C-C1-X-X2-C-C(-X)=C-C3-X(-C(-C)-C-X4-C-3-C-4(-C)-X)-C-2-C=1
C-C1-X-X2-C-C(-X)=C-C3-X(-C(-C)-C-X4-C-3-C-4(-C)-X)-C-2-C=1
C-C1-X-X2-C-C(-X)=C-C3-X(-C(-C)-C-X4-C-3-C-4(-C)-X)-C-2-C=1
C-C1-X-X2-C-C(-X)=C-C3-X(-C(-C)-C-X4-C-3-C-4(-C)-X)-C-2-C=1
C-C1-X-X2-C-C(-X)=C-C3-X(-C(-C)-C-X4-C-3-C-4(-C)-X)-C-2-C=1
C-C1-X-X2-C-C(-X)=C-C3-X(-C(-C)-C-X4-C-3-C-4(-C)-X)-C-2-C=1
C-C1-X-C2-X-C(-C)=C-X3-X(-C(-C)-X-X4-C-3-C-4(-C)-C)-C-2-C=1
C-C1-X-C2-X-C(-X)=C-C3-X(-C(-C)-X-X4-C-3-C-4(-C)-C)-C-2-C=1
C-C1-X-C2-C-C(-X)=C-C3-X(-C(-C)-X-X4-C-3-C-4(-C)-X)-C-2-C=1
C-C1-X-X2-C-C(-X)=C-C3-X(-C(-C)-X-X4-C-3-C-4(-C)-X)-C-2-C=1
C-C1-X-C2-C-C(-X)=C-C3-X(-C(=C)-C-X4-C-3-C-4(-C)-X)-C-2-C=1
C-C1-X-C2-C-C(-X)=C-C3-X(-C(=C)-C-X4-C-3-C-4(-C)-X)-C-2-C=1
C-C1-X-X2-C-C(-X)=C-C3-X(-C(-C)-C-X4-C-3-C-4(-C)-C)-C-2-C=1
C-C1-X-X2-C-C(-X)=C-C3-X(-C(-C)-X-X4-C-3-C-4(-C)-C)-C-2-C=1
C-C1-X-X2-C-C(-X)=C-C3-X(-C(-C)-X-X4-C-3-C-4(-C)-X)-C-2-C=1
C-C1-X-X2-C-C(-X)=C-C3-X(-C(-C)-C-X4-C-3-C-4(-C)-C)-C-2-C=1
C-C1-X-X2-C-C(-X)=C-C3-X(-C(-C)-C-X4-C-3-C-4(-C)-C)-C-2-C=1
C-C1-X-X2-C-C(-X)=C-C3-X(-C(-C)-C-X4-C-3-C-4(-C)-C)-C-2-C=1
C-C1-X-X2-C-C(-X)=C-C3-X(-C(-C)-C-X4-C-3-C-4(-C)-C)-C-2-C=1
C-C1-X-X2-C-C(-X)=C-C3-X(-C(-C)-C-X4-C-3-C-4(-C)-C)-C-2-C=1
C-C1-X-X2-C-C(-X)=C-C3-X(-C(-C)-C-X4-C-3-C-4(-C)-C)-C-2-C=1
C-C1-X-X2-C-C(-X)=C-C3-X(-C(-C)-C-X4-C-3-C-4(-C)-C)-C-2-C=1
C-C1-X-X2-C-C(-X)=C-C3-X(-C(-C)-C-X4-C-3-C-4(-C)-C)-C-2-C=1
C-C1-X-X2-C-C(-X)=C-C3-X(-C(-C)-C-X4-C-3-C-4(-C)-C)-C-2-C=1
C-C1-X-X2-C-C(-X)=C-C3-X(-C(-C)-C-X4-C-3-C-4(-C)-C)-C-2-C=1
C-C1-X-C2-C-C(-C)=C-C3-X(-C(-C)-X-X4-C-3-C-4(-C)-X)-C-2-C=1
C-C1-X-C2-X-C(-C)=C-C3-X(-C(-C)-X-X4-C-3-C-4(-C)-C)-C-2-C=1
C-C1-X-C2-C-C(-X)=C-C3-X(-C(-C)-X-X4-C-3-C-4(-C)-C)-C-2-C=1
C-C1-X-C2-C-C(-X)=C-C3-X(-C(-C)-X-X4-C-3-C-4(-C)-C)-C-2-C=1
C-C1-X-C2-C-C(-X)=C-C3-X(-C(-C)-X-X4-C-3-C-4(-C)-C)-C-2-C=1
C-C1-X-C2-C-C(-X)=C-C3-X(-C(-C)-X-X4-C-3-C-4(-C)-C)-C-2-C=1
C-C1-X-C2-C-C(-X)=C-C3-X(-C(-C)-X-X4-C-3-C-4(-C)-C)-C-2-C=1
C-C1-X-C2-C-C(-X)=C-C3-X(-C(-C)-X-X4-C-3-C-4(-C)-C)-C-2-C=1
C-C1-X-C2-C-C(-X)=C-C3-X(-C(-C)-X-X4-C-3-C-4(-C)-C)-C-2-C=1
C-C1-X-C2-C-C(-X)=C-C3-X(-C(-C)-X-X4-C-3-C-4(-C)-C)-C-2-C=1
C-C1-X-C2-C-C(-X)=C-C3-X(-C(-C)-X-X4-C-3-C-4(-C)-C)-C-2-C=1
C-C1-X-C2-C-C(-X)=C-C3-X(-C(-C)-X-X4-C-3-C-4(-C)-C)-C-2-C=1
C-C1-X-C2-C-C(-X)=C-C3-X(-C(-C)-X-X4-C-3-C-4(-C)-X)-C-2-C=1
C-C1-X-C2-C-C(-X)=C-C3-X(-C(-C)-C-X4-C-3-C-4(-C)-C)-C-2-C=1
C-C1-X-C2-C-C(-X)=C-C3-X(-C(-C)-C-X4-C-3-C-4(-C)-C)-C-2-C=1
C-C1-X-C2-C-C(-X)=C-C3-X(-C(-C)-C-X4-C-3-C-4(-C)-C)-C-2-C=1
C-C1-X-X2-C-C(-X)=C-C3-X(-C(-C)-C-X4-C-3-C-4(-C)-C)-C-2-C=1
C-C1-X-X2-C-C(-X)=C-C3-X(-C(-C)-X-X4-C-3-C-4(-C)-C)-C-2-C=1
C-C1-X-C2-C-C(-X)=C-C3-X(-C(-C)-X-X4-C-3-C-4(-C)-C)-C-2-C=1
C-C1-X-X2-C=C(-X)-X-C3-X(-C(-C)-C-X4-C-3-C-4(-C)-C)-C-2-C=1
C-C1-X-C2-C-C(-X)=C-C3-X(-C(-C)-X-X4-C-3-C-4(-C)-C)-C-2-C=1
C-C1-X-X2-C-C(-X)=C-C3-X(-C(-C)-C-X4-C-3-C-4(-C)-X)-C-2-C=1
C-C1-X-X2-C-C(-X)=C-C3-X(-C(-C)-X-X4-C-3-C-4(-C)-C)-C-2-C=1
C-C1-X-X2-C-C(-C)=C-C3-X(-C(-C)-C-X4-C-3-C-4(-C)-X)-C-2-C=1
C-C1-X-X2-C-C(-X)=C-C3-X(-C(-C)-C-X4-C-3-C-4(-C)-C)-C-2-C=1
C-C1-X-X2-C-C(-X)=C-C3-X(-C(-C)-C-X4-C-3-C-4(-C)-C)-C-2-C=1
C-C1-X-C2-C-C(-X)=C-C3-X(-C(-C)-X-X4-C-3-C-4(-C)-C)-C-2-C=1
C-C1-X-C2-C-C(-X)=C-C3-X(-C(-C)-X-X4-C-3-C-4(-C)-C)-C-2-C=1
C-C1-X-C2-C-C(-X)=C-C3-X(-C(-C)-X-X4-C-3-C-4(-C)-C)-C-2-C=1
C-C1-X-C2-C-C(-X)=C-C3-X(-C(-C)-X-X4-C-3-C-4(-C)-C)-C-2-C=1
C-C1-X-X2-C-C(-X)=C-C3-X(-C(-C)-C-X4-C-3-C-4(-C)-C)-C-2-C=1
C-C1-X-X2-C-C(-X)=C-C3-X(-C(-C)-C-X4-C-3-C-4(-C)-C)-C-2-C=1
C-C1-X-X2-C-C(-X)=C-C3-X(-C(-C)-C-X4-C-3-C-4(-C)-C)-C-2-C=1
C-C1-X-X2-C-C(-X)=C-C3-X(-C(-C)-C-X4-C-3-C-4(-C)-C)-C-2-C=1
C-C1-X-X2-C-C(-X)=C-C3-X(-C(-C)-C-X4-C-3-C-4(-C)-C)-C-2-C=1
C-C1-X-X2-C-C(-X)=C-C3-X(-C(-C)-C-X4-C-3-C-4(-C)-C)-C-2-C=1
C-C1-X-C2-C-C(-C)=C-C3-X(-C(-C)-X-X4-C-3-C-4(-C)-C)-C-2-C=1
C-C1-X-X2-C-C(-X)=C-C3-C(-C(-C)-X-X4-C-3-C-4(-C)-C)-C-2-C=1
C-C1-X-X2-C-C(-X)=C-C3-C(-C(-C)-X-X4-C-3-C-4(-C)-C)-C-2-C=1
C-C1-X-X2-C=C(-X)-X-C3-X(-C(-C)-C-X4-C-3-C-4(-C)-C)-C-2-C=1
C-C1-X-X2-C=C(-X)-X-C3-X(-C(-C)-C-X4-C-3-C-4(-C)-C)-C-2-C=1
C-C1-X-X2-C=C(-X)-X-C3-X(-C(-C)-C-X4-C-3-C-4(-C)-C)-C-2-C=1
C-C1-X-X2-C-X(-X)-X-C3-X(-C(-C)-C-X4-C-3-C-4(-C)-C)-C-2-C=1
C-C1-X-X2-C-C(-X)=C-C3-X(-C(-C)-X-X4-C-3-C-4(-C)-C)-C-2-C=1
C-C1-X-X2-C-C(-X)=C-C3-X(-C(-C)-C-X4-C-3-C-4(-C)-X)-C-2-C=1
C-C1-X-X2-C=C(-X)-X-C3-X(-C(-C)-X-X4-C-3-C-4(-C)-C)-C-2-C=1
C-C1-X-X2-C-C(-X)=C-C3-X(-C(-C)-X-X4-C-3-C-4(-C)-C)-C-2-C=1
C-C1-X-X2-C-C(-X)=C-C3-X(-C(-C)-X-X4-C-3-C-4(-C)-C)-C-2-C=1
C-C1-X-X2-C-C(-X)=C-C3-X(-C(-C)-X-X4-C-3-C-4(-C)-C)-C-2-C=1
C-C1-X-X2-C-C(-X)=C-C3-X(-C(-C)-C-X4-C-3-C-4(-C)-C)-C-2-C=1
C-C1-X-X2-C-C(-X)=C-C3-X(-C(-C)-X-X4-C-3-C-4(-C)-C)-C-2-C=1
C-C1-X-X2-C-C(-X)-X-C3-X(-C(-C)-X-X4-C-3-C-4(-C)-C)-C-2-C=1
C-C1-X-X2-C-C(-X)=C-C3-X(-C(-C)-X-X4-C-3-C-4(-C)-C)-C-2-C=1
C-C1-X-C2-C-C(-X)=C-C3-X(-C(-C)-X-X4-C-3-C-4(-C)-C)-C-2-C=1
C-C1-X-X2-C-C(-X)=C-C3-X(-C(-C)-X-X4-C-3-C-4(-C)-C)-C-2-C=1
C-C1-X-X2-C-C(-X)=C-C3-X(-C(-C)-X-X4-C-3-C-4(-C)-C)-C-2-C=1
C-C1-X-X2-C-C(-X)=C-C3-X(-C(-C)-X-X4-C-3-C-4(-C)-C)-C-2-C=1
C-C1-X-C2-C-C(-X)=C-C3-X(-C(-C)-X-X4-C-3-C-4(-C)-C)-C-2-C=1
C-C1-X-X2-C-C(-X)=C-C3-X(-C(-C)-X-X4-C-3-C-4(-C)-C)-C-2-C=1
C-C1-X-X2-C-C(-X)=C-C3-X(-C(-C)-X-X4-C-3-C-4(-C)-C)-C-2-C=1
C-C1-X-X2-C-C(-X)-C-C3-X(-C(-C)-X-X4-C-3-C-4(-C)-C)-C-2-C=1
C-C1-X-X2-C-C(-X)=C-C3-X(-C(-C)-X-X4-C-3-C-4(-C)-C)-C-2-C=1
C-C1-X-X2-C-C(-X)=C-C3-X(-C(-C)-X-X4-C-3-C-4(-C)-C)-C-2-C=1
C-C1-X-X2-C-C(-X)=C-C3-X(-C(-C)-X-X4-C-3-C-4(-C)-C)-C-2-C=1
C-C1-X-X2-C-C(-X)=C-C3-X(-C(-C)-X-X4-C-3-C-4(-C)-C)-C-2-C=1
C-C1-X-X2-C-C(-X)=C-C3-X(-C(-C)-X-X4-C-3-C-4(-C)-C)-C-2-C=1
C-C1-X-X2-C-C(-X)=C-C3-X(-C(-C)-X-X4-C-3-C-4(-C)-C)-C-2-C=1
C-C1-X-X2-C-C(-X)=C-C3-X(-C(-C)-X-X4-C-3-C-4(-C)-C)-C-2-C=1
C-C1-X-X2-C-C(-X)=C-C3-X(-C(-C)-X-X4-C-3-C-4(-C)-C)-C-2-C=1
C-C1-X-X2-C-C(-X)=C-C3-X(-C(-C)-X-X4-C-3-C-4(-C)-C)-C-2-C=1
C-C1-X-X2-C-C(-X)=C-C3-X(-C(-C)-X-X4-C-3-C-4(-C)-C)-C-2-C=1
C-C1-X-X2-C-C(-X)=C-C3-X(-C(-C)-X-X4-C-3-C-4(-C)-C)-C-2-C=1
C-C1-X-X2-C-C(-X)=C-C3-X(-C(-C)-X-X4-C-3-C-4(-C)-C)-C-2-C=1
C-C1-X-X2-C-C(-X)=C-C3-X(-C(-C)-X-X4-C-3-C-4(-C)-C)-C-2-C=1
C-C1-X-X2-C-C(-X)=C-C3-X(-C(-C)-X-X4-C-3-C-4(-C)-C)-C-2-C=1
C-C1-X-X2-C-C(-X)-X-C3-X(-C(-C)-X-X4-C-3-C-4(-C)-C)-C-2-C=1
C-C1-X-X2-C-C(-X)=C-C3-X(-C(-C)-X-X4-C-3-C-4(-C)-C)-C-2-C=1
C-C1-X-X2-C-C(-X)=C-C3-X(-C(-C)-X-X4-C-3-C-4(-C)-C)-C-2-C=1
C-C1-X-X2-C-C(-X)=C-C3-X(-C(-C)-X-X4-C-3-C-4(-C)-C)-C-2-C=1
C-C1-X-C2-C-C(-X)=C-C3-X(-C(-C)-X-X4-C-3-C-4(-C)-C)-C-2-C=1
C-C1-X-X2-C-C(-X)=C-C3-X(-C(-C)-X-X4-C-3-C-4(-C)-C)-C-2-C=1
C-C1-X-C2-C-C(-X)=C-C3-X(-C(-C)-X-X4-C-3-C-4(-C)-C)-C-2-C=1
C-C1-X-X2-C-C(-X)=C-C3-X(-C(-C)-X-X4-C-3-C-4(-C)-C)-C-2-C=1
C-C1-X-X2-C=C(-X)-X-C3-X(-C(-C)-X-X4-C-3-C-4(-C)-C)-C-2-C=1
C-C1-X-X2-C-C(-X)=C-C3-X(-C(-C)-C-X4-C-3-C-4(-C)-C)-C-2-C=1
C-C1-X-X2-C-C(-X)=C-C3-X(-C(-C)-C-X4-C-3-C-4(-C)-C)-C-2-C=1
C-C1-X-X2-C-C(-X)=C-C3-X(-C(-C)-C-X4-C-3-C-4(-C)-C)-C-2-C=1
C-C1-X-X2-C-C(-X)=C-C3-X(-C(-C)-C-X4-C-3-C-4(-C)-C)-C-2-C=1
C-C1-X-C2-C-C(-X)=C-C3-X(-C(-C)-X-X4-C-3-C-4(-C)-C)-C-2-C=1
C-C1-X-C2-C-C(-X)=C-C3-X(-C(-C)-X-X4-C-3-C-4(-C)-C)-C-2-C=1
C-C1-X-C2-C-C(-X)=C-C3-X(-C(-C)-X-X4-C-3-C-4(-C)-C)-C-2-C=1
C-C1-X-X2-C-C(-X)=C-C3-X(-C(-C)-X-X4-C-3-C-4(-C)-C)-C-2-C=1
C-C1-X-C2-C-C(-C)=C-C3-X(-C(-C)-X-X4-C-3-C-4(-C)-C)-C-2-C=1
C-C1-X-X2-C-C(-X)=C-C3-X(-C(-C)-C-X4-C-3-C-4(-C)-C)-C-2-C=1
C-C1-X-X2-X-C(-X)-X-C3-X(-C(-C)-C-X4-C-3-C-4(-C)-C)-C-2-C=1
C-C1-X-X2-C-C(-X)=C-C3-X(-C(-C)-C-X4-C-3-C-4(-C)-C)-C-2-C=1
C-C1-X-C2-C-C(-X)=C-C3-X(-C(-C)-X-X4-C-3-C-4(-C)-C)-C-2-C=1
C-C1-X-X2-C=C(-X)-X-C3-X(-C(-C)-X-X4-C-3-C-4(-C)-C)-C-2-C=1
C-C1-X-X2-C-C(-X)=C-C3-X(-C(-C)-X-X4-C-3-C-4(-C)-C)-C-2-C=1
C-C1-X-X2-C-C(-X)=C-C3-X(-C(-C)-X-X4-C-3-C-4(-C)-C)-C-2-C=1
C-C1-X-C2-C-C(-X)=C-C3-X(-C(-C)-X-X4-C-3-C-4(-C)-C)-C-2-C=1
C-C1-X-C2-C-C(-X)=C-C3-X(-C(-C)-X-X4-C-3-C-4(-C)-C)-C-2-C=1
C-C1-X-X2-C-C(-X)=C-C3-X(-C(-C)-X-X4-C-3-C-4(-C)-C)-C-2-C=1
C-C1-X-X2-X-C(-X)-X-C3-X(-C(-C)-X-X4-C-3-C-4(-C)-C)-C-2-C=1
C-C1-X-X2-C-C(-X)=C-C3-X(-C(-C)-C-X4-C-3-C-4(-C)-C)-C-2-C=1
C-C1-X-X2-X-C(-X)-X-C3-X(-C(-C)-C-X4-C-3-C-4(-C)-C)-C-2-C=1
C-C1-X-C2-C-C(-X)=C-C3-X(-C(-C)-X-X4-C-3-C-4(-C)-C)-C-2-C=1
C-C1-X-X2-C-C(-X)=C-C3-X(-C(-C)-C-X4-C-3-C-4(-C)-C)-C-2-C=1
C-C1-X-X2-C-C(-X)=C-C3-X(-C(-C)-C-X4-C-3-C-4(-C)-C)-C-2-C=1
C-C1-X-C2-C-C(-X)=C-C3-X(-C(-C)-X-X4-C-3-C-4(-C)-C)-C-2-C=1
C-C1-X-C2-C-C(-X)=C-C3-X(-C(-C)-X-X4-C-3-C-4(-C)-C)-C-2-C=1
C-C1-X-C2-C-C(-X)=C-C3-X(-C(-C)-X-X4-C-3-C-4(-C)-C)-C-2-C=1
C-C1-X-X2-C=C(-X)-X-C3-X(-C(-C)-X-X4-C-3-C-4(-C)-C)-C-2-C=1
C-C1-X-X2-C-C(-X)=C-C3-X(-C(-C)-C-X4-C-3-C-4(-C)-C)-C-2-C=1
C-C1-X-X2-C-C(-X)=C-C3-X(-C(-C)-C-X4-C-3-C-4(-C)-C)-C-2-C=1
C-C1-X-C2-C-C(-X)=C-C3-X(-C(-C)-X-X4-C-3-C-4(-C)-C)-C-2-C=1
C-C1-X-C2-C-C(-X)=C-C3-X(-C(-C)-X-X4-C-3-C-4(-C)-X)-C-2-C=1
C-C1-X-X2-X-C(-X)=C-C3-X(-C(-C)-C-X4-C-3-C-4(-C)-C)-C-2-C=1
C-C1-X-X2-C-C(-X)=C-C3-X(-C(-C)-C-X4-C-3-C-4(-C)-C)-C-2-C=1
C-C1-X-C2-C-C(-X)=C-C3-X(-C(-C)-X-X4-C-3-C-4(-C)-X)-C-2-C=1
C-C1-X-X2-C-C(-X)=C-C3-X(-C(-C)-X-X4-C-3-C-4(-C)-C)-C-2-C=1
C-C1-X-X2-X-C(-X)-X-C3-X(-C(-C)-C-X4-C-3-C-4(-C)-C)-C-2-C=1
C-C1-X-X2-C-C(-C)=C-C3-X(-C(-C)-C-X4-C-3-C-4(-C)-C)-C-2-C=1
C-C1-X-X2-C-C(-X)=C-C3-X(-C(-C)-X-X4-C-3-C-4(-C)-C)-C-2-C=1
C-C1-X-C2-C-C(-X)=C-C3-X(-C(-C)-X-X4-C-3-C-4(-C)-C)-C-2-C=1
C-C1-X-X2-X-C(-X)-X-C3-X(-C(-C)-X-X4-C-3-C-4(-C)-C)-C-2-C=1
C-C1-X-C2-C-C(-X)=C-C3-X(-C(-C)-X-X4-C-3-C-4(-C)-X)-C-2-C=1
C-C1-X-C2-C-C(-X)=C-C3-X(-C(=C)-C-X4-C-3-C-4(-C)-X)-C-2-C=1
C-C1-X-C2-C-C(-X)=C-C3-X(-C(-C)-X-X4-C-3-C-4(-C)-C)-C-2-C=1
C-C1-X-C2-X-C(-X)=C-C3-X(-C(-C)-X-X4-C-3-C-4(-C)-C)-C-2-C=1
C-C1-X-X2-C-C(-X)=C-C3-X(-C(-C)-C-X4-C-3-C-4(-C)-C)-C-2-C=1
```
