## Supplementary material for "Rule-Based Deconstruction and Reconstruction of Diterpene Libraries: Categorizing Patterns & Unravelling the Structural Landscape": Zip of all data and Metadata: 13_consensus.txt

```
C-C1-C-C-C2-C(-C-C(-C)-C-C3-C-C(-C)-C-C-3-C-1)-C-2(-C)-C
```
