## Supplementary material for "Rule-Based Deconstruction and Reconstruction of Diterpene Libraries: Categorizing Patterns & Unravelling the Structural Landscape": Zip of all data and Metadata: 13_MSA.txt

```
C-C1-X-X-C2-C(-X-C(-C)-X-X3-C-C(-C)-X-C-3-C=1)-C-2(-C)-C
C-C1-X-X-C2-C(-X-C(-C)-X-X3-C-C(-C)-X-C-3-C=1)-C-2(-C)-C
C-C1-X-X-C2-C(-X-C(-C)-X-X3-C-C(-C)-X-C-3-C=1)-C-2(-C)-C
C-C1-X-X-C2-C(-X-C(-C)-X-X3-C-C(-C)-X-C-3-C=1)-C-2(-C)-C
C-C1-X-X-C2-C(-X-C(-C)-X-C3-C-C(-C)-X-X-3-C=1)-C-2(-C)-C
C-C1-X-X-C2-C(-X-C(-C)-X-X3-C-C(-C)-X-C-3-C=1)-C-2(-C)-C
C-C1-C-C-C2-C(-C=C(-C)-X-X3-C-C(-C)-X-C-3-X-1)-C-2(-C)-C
C-C1-X-X-C2-C(-X-C(-C)-X-C3-C-C(-C)-X-X-3-C=1)-C-2(-C)-C
C^C1-C-C*C2-C(^C=C(-C)-X-X3-C-C(^C)-X^C-3-X-1)-C-2(-C)-C
X*C1-C-C*C2-C(*C=C(-C)-X-X3-C-C(^C)-X^C-3-X-1)-C-2(-C)-C
C-C1-X-X-C2-C(-X-C(-C)-X-X3-C-C(-C)-X-C-3-C=1)-C-2(-C)-C
C-C1-X-X-C2-C(-X-C(-C)-X-X3-C-C(-C)-X-C-3-C=1)-C-2(-C)-C
C-C1-X-X-C2-C(-X-C(-C)-X-X3-C-C(-C)-X-C-3-C=1)-C-2(-C)-C
C-C1-X-X-C2-C(-X-C(-C)-X-X3-C-C(-C)-X-C-3-C=1)-C-2(-C)-C
C-C1-X-X-C2-C(-X-C(-C)-X-X3-C-C(-C)-X-C-3-C=1)-C-2(-C)-X
X^C1-C-C*C2-C(*C=C(-C)-X-X3-C-C(^C)-X^C-3-X-1)-C-2(-C)-C
C-C1-X-X-C2-C(-X-C(-C)-X-X3-C-C(-C)-X-C-3-C=1)-C-2(-C)-C
C-C1-X-X-C2-C(-X-C(-C)-X-X3-C-C(-C)-X-C-3-C=1)-C-2(-C)-X
C=C1-C-C^C2-C(*C=C(-C)-X-X3-C-C(^C)-X*C-3-X-1)-C-2(-C)-C
C-C1-X-X-C2-C(-X-C(-C)-X-X3-C-C(-C)-X-C-3-C=1)-C-2(-C)-C
C-C1-X-X-C2-C(-X-C(-C)-X-C3-C-C(-C)-X-X-3-C=1)-C-2(-C)-C
C-C1-X-X-C2-C(-X-C(-C)-X-X3-C-C(-C)-X-C-3-C=1)-C-2(-C)-C
C-C1=C-C*C2-C(*C=C(-X)-X-X3-C-C(^C)-X^C-3-X-1)-C-2(-C)-C
C=C1-C-C*C2-C(*C=C(-C)-X-X3-C-C(*C)-X^C-3-X-1)-C-2(-C)-C
C-C1-X-X-C2-C(-X-C(-C)-X-X3-C-C(-C)-X-C-3-C=1)-C-2(-C)-C
C-C1-X-X-C2-C(-X-C(-C)-X-X3-C-C(-C)-X-C-3-C=1)-C-2(-C)-C
C-X1-C-C-C2-C(-C-C(-C)-X-X3-C=C(-C)-X-C-3=C-1)-C-2(-C)-C
C-C1-C-C-C2-C(-C=C(-C)-X-X3-C-C(-C)-X-C-3-X-1)-C-2(-C)-C
C^C1-C-C*C2-C(^C=C(-C)-X-X3-C-C(^C)-X^C-3-X-1)-C-2(-C)-C
C-C1-X-C-C2-C(-C=C(-C)-X-X3-C-C(-C)-X-C-3-C=1)-C-2(-C)-C
C-X1-C-C-C2-C(-C-C(-C)-X-X3-C=C(-C)-X-C-3=C-1)-C-2(-C)-C
C*C1-C-C-C2-C(-C=C(-C)-X-X3-C-C(*C)-X^C-3-X-1)-C-2(-C)-C
C-C1-C-C-C2-C(-C=C(-C)-X-X3-C-C(-C)-X-C-3-C=1)-C-2(-C)-C
C-C1-C-C-C2-C(-C=C(-C)-X-X3-C-C(-C)-X-C-3-X-1)-C-2(-C)-C
C-C1-C-C-C2-C(-C=C(-C)-X-X3-C-C(-C)-X-C-3-X-1)-C-2(-C)-C
C-C1-C-C-C2-C(-C=C(-C)-X-X3-C-C(-C)-X-C-3-X-1)-C-2(-C)-C
C^C1-C-C*C2-C(^C=C(-C)-X-X3-C-C(^C)-X^C-3-X-1)-C-2(-C)-C
C-C1-C-C-C2-C(-C=C(-C)-X-X3-C-C(-C)-X-C-3-C=1)-C-2(-C)-C
C-C1-C-C-C2-C(-C=C(-C)-X-X3-C-C(-C)-X-C-3-C=1)-C-2(-C)-C
X^C1-C-C*C2-C(*C=C(-C)-X-X3-C-C(^C)-X*C-3-X-1)-C-2(-C)-C
X^C1-C-C*C2-C(*C=C(-C)-X-X3-C-C(^C)-X^C-3-X-1)-C-2(-C)-C
C-C1-X-X-C2-C(-X-C(-C)-X-C3-C-C(-X)-X-X-3-C=1)-C-2(-C)-C
C-C1-X-C-C2-C(-C-C(-C)-X-C3-C-C(-C)-X-C=3-C=1)-C-2(-C)-X
X^C1-C-C*C2-C(*C=C(-C)-X-X3-C-X(-C)-X^C-3-X-1)-C-2(-C)-C
C-C1-X-X-C2-C(-X-C(-C)-X-X3-C-C(-C)-X-C-3-C=1)-C-2(-C)-C
X-C1-C-C-C2-C(-C=C(-C)-X-X3-C-C(-C)-X-C-3-C=1)-C-2(-C)-C
C-X1-C-C-C2-C(-C-C(-C)-X-X3-C=C(-C)-X-C-3-C-1)-C-2(-C)-C
C^C1-C-C*C2-C(*C=C(-C)-X-X3-C-C(^X)-X^C-3-X-1)-C-2(-C)-C
C-C1-X-X-C2-C(-X-C(-C)-X-X3-C-C(-C)-X-C-3-C=1)-C-2(-C)-C
C-C1-X-X-C2-C(-X-C(-C)-X-C3-C-C(-C)-X-X-3-C=1)-C-2(-C)-C
C-C1-X-X-C2-C(-X-C(-C)-X-X3-C-C(-C)-X-C-3-C=1)-C-2(-C)-C
C-X1-C-C-C2-C(-C-C(-C)-X-C3-C-C(-C)-X-C=3-C-1)-C-2(-C)-C
C-X1-C-C-C2-C(-C-C(-C)-X-X3-C=C(-C)-X-C-3=C-1)-C-2(-C)-C
C*C1-C-C*C2-C(*C-C(*C)-X-X3-C=C(-C)-X-C-3-X-1)-C-2(-C)-C
X-C1=C-C*C2-C(*C=C(-C)-X-X3-C-C(^C)-X^C-3-X-1)-C-2(-C)-C
C-C1-X-X-C2-C(-X-C(-C)-X-X3-C-C(-C)-X-C-3-C=1)-C-2(-C)-C
X-C1-C-C-C2-C(-C=C(-C)-X-X3-C-C(-C)-X-C-3-C=1)-C-2(-C)-C
C^C1-C-C*C2-C(^C=C(-C)-X-X3-C-C(^C)-X^C-3-X-1)-C-2(-C)-C
C-X1-C-C-C2-C(-C-C(-C)-X-X3-C=C(-C)-X-C-3=C-1)-C-2(-C)-C
X-C1=C-C*C2-C(*C=C(-C)-X-X3-C-C(^C)-X^C-3-X-1)-C-2(-C)-C
X-C1-C-C-C2-C(-C=C(-C)-X-X3-C-C(-C)-X-C-3-C=1)-C-2(-C)-C
C*C1-C-C*C2-C(*C-C(*C)-X*C3-C=C(-C)-X*C-3-X-1)-C-2(-C)-C
C-C1-X-X-C2-C(-X-C(-C)-X-X3-C-C(-C)-X-C-3-C=1)-C-2(-C)-C
C-C1-X-X-C2-C(-X-C(-C)-X-X3-C-C(-C)-X-C-3-C=1)-C-2(-C)-C
C-C1-X-X-C2-C(-X-C(-C)-X-C3-C-C(-C)-X-X-3-C=1)-C-2(-C)-C
C-C1-X-X-C2-C(-X-C(-C)-X-X3-C-C(-C)-X-C-3-C=1)-C-2(-C)-C
C-C1-X-X-C2-C(-X-C(-C)-X-C3-C-C(-X)-X-X-3-C=1)-C-2(-C)-C
C-C1-C-C-C2-C(-C=C(-C)-X-X3-C-C(-C)-X-C-3-C=1)-C-2(-C)-C
C-C1-C-C-C2-C(-C=C(-C)-X-X3-C-C(-C)-X-C-3-C=1)-C-2(-C)-C
C-C1-X-X-C2-C(-X-C(-C)-X-X3-C-C(-C)-X-C-3-C=1)-C-2(-C)-C
C-C1-X-X-C2-C(-X-C(-C)-X-X3-C-C(-C)-X-C-3-C=1)-C-2(-C)-C
C-C1-X-X-C2-C(-X-C(-C)-X-X3-C-C(-C)-X-C-3-C=1)-C-2(-C)-C
C-C1-X-X-C2-C(-X-C(-C)-X-X3-C-C(-C)-X-C-3-C=1)-C-2(-C)-C
C-C1-X-X-C2-C(-X-C(-C)-X-X3-C-C(-C)-X-C-3-C=1)-C-2(-C)-C
C-C1-X-X-C2-C(-X-C(-C)-X-X3-C-C(-C)-X-C-3-C=1)-C-2(-C)-C
C-C1-X-X-C2-C(-X-C(-C)-X-X3-C-C(-C)-X-C-3-C=1)-C-2(-C)-C
C-C1-X-X-C2-C(-X-C(-C)-X-X3-C-C(-C)-X-C-3-C=1)-C-2(-C)-C
X-C1-C-C-C2-C(-C=C(-C)-X-X3-C-X(-C)-X-C-3-X-1)-C-2(-C)-C
C^C1-C-C*C2-C(*C=C(-C)-X-X3-C-C(^X)-X^C-3-X-1)-C-2(-C)-C
C-C1-X-X-C2-C(-X-C(-C)-X-X3-C-C(-C)-X-C-3-C=1)-C-2(-C)-X
C-C1-X-C-C2-C(-C=C(-C)-X-X3-C-C(-C)-C-C-3-C=1)-C-2(-C)-C
C-C1=C-C*C2-C(*C=C(-C)-X-X3-C-C(^C)-X^C-3-X-1)-C-2(-C)-C
C-C1-X-X-C2-C(-X-C(-C)-X-X3-C-C(-C)-X-C-3-C=1)-C-2(-C)-C
C-C1=C-C*C2-C(*C=C(-C)-X-X3-C-C(^C)-X^C-3-X-1)-C-2(-C)-C
C-C1-X-X-C2-C(-X-C(-C)-X-X3-C-C(-C)-X-C-3-C=1)-C-2(-C)-C
C-C1-X-X-C2-C(-X-C(-C)-X-X3-C-X(-C)-X-C-3-C=1)-C-2(-C)-C
C-C1-X-X-C2-C(-X-C(-C)-X-X3-C-C(-C)-X-C-3-C=1)-C-2(-C)-C
C-C1-X-C-C2-C(-C=C(-C)-X-X3-C-C(-C)-X-C-3-C=1)-C-2(-C)-C
C-C1-X-X-C2-C(-X-C(-C)-X-X3-C-C(-C)-X-C-3-C=1)-C-2(-C)-C
C-C1-X-C-C2-C(-C=C(-C)-X-X3-C-C(-C)-X-C-3-C=1)-C-2(-C)-C
C-C1-X-X-C2-C(-X-C(-C)-X-X3-C-C(-C)-X-C-3-C=1)-C-2(-C)-C
C-C1-X-C-C2-C(-C=C(-C)-X-X3-C-C(-C)-X-C-3-C=1)-C-2(-C)-C
C*C1-C-C*C2-C(*C=C(-C)-X-X3-C-C(^C)-X^C-3-X-1)-C-2(-C)-C
C-C1-X-X-C2-C(-X-C(-C)-X-X3-C-C(-C)-X-C-3-C=1)-C-2(-C)-C
C^C1-C-C*C2-C(*C=C(-C)-X-X3-C-C(^X)-X^C-3-X-1)-C-2(-C)-C
C^C1-C-C*C2-C(*C=C(-C)-X-X3-C-C(^X)-X^C-3-X-1)-C-2(-C)-C
C-X1-C-C-C2-C(-C-C(-C)-X-X3-C=C(-C)-X-C-3=C-1)-C-2(-C)-C
C-C1-C-C-C2-C(-C=C(-C)-X-X3-C-C(-C)-X-C-3-C=1)-C-2(-C)-C
C^C1-C-C*C2-C(*C=C(-C)-X-X3-C-C(^X)-X^C-3-X-1)-C-2(-C)-C
C^C1-C-C*C2-C(*C=C(-X)-X-X3-C-C(^C)-X^C-3-X-1)-C-2(-C)-C
C^C1-C-C*C2-C(*C=C(-C)-X-X3-C-C(^C)-X^C-3-X-1)-C-2(-C)-C
C=C1-X-C^C2-C(*C=C(-C)-X-X3-C-C(^C)-X^C-3-X-1)-C-2(-C)-C
C-C1-X-X-C2-C(-X-C(-C)-X-C3-C-C(-C)-X-X-3-C=1)-C-2(-C)-C
C-C1-X-C-C2-C(-X-C(=C)-X-X3-C-C(-C)-X-C-3-C=1)-C-2(-C)-C
C*C1-C-C*C2-C(*C=C(-C)-X-X3-C-C(^C)-X^C-3-X-1)-C-2(-C)-C
C=C1-X-C*C2-C(*C=C(-C)-X-X3-C-C(^C)-X^C-3-X-1)-C-2(-C)-C
X*C1-C-C*C2-C(*C=C(-C)-X-X3-C-C(^C)-X^C-3-X-1)-C-2(-C)-C
C-C1-X-X-C2-C(-X-C(-C)-X-X3-C-C(-C)-X-C-3-C=1)-C-2(-C)-X
C-C1-X-X-C2-C(-X-C(-C)-X-X3-C-C(-C)-X-C-3-C=1)-C-2(-C)-C
C-C1-X-X-C2-C(-X-C(-C)-X-X3-C-C(-C)-X-C-3-C=1)-C-2(-C)-C
C-C1-X-X-C2-C(-X-C(-C)-X-X3-C-C(-C)-X-C-3-C=1)-C-2(-C)-C
C-C1-X-X-C2-C(-X-C(-C)-X-X3-C-C(-C)-X-C-3-C=1)-C-2(-C)-X
C^C1-C-C*C2-C(^C=C(-C)-X-X3-C-C(^C)-X^C-3-X-1)-C-2(-C)-C
C-C1-C-C-C2-C(-C-C(-C)-X-X3-C=C(-C)-X-C-3-C=1)-C-2(-C)-C
C-C1-X-X-C2-C(-X-C(-C)-X-X3-C-C(-C)-X-C-3-C=1)-C-2(-C)-X
C=C1-X-C-C2-C(-X-X(-C)-X-X3-C-C(-C)-X-C-3-X-1)-C-2(-C)-C
C-C1-X-X-C2-C(-X-C(-C)-X-C3-C-C(-C)-X-X-3-C=1)-C-2(-C)-C
C-C1-X-X-C2-C(-X-C(-C)-X-X3-C-C(-C)-X-C-3-C=1)-C-2(-C)-C
C-C1=C-C*C2-C(*C=C(-C)-X-X3-C-C(^C)-X*C-3-X-1)-C-2(-C)-C
C-C1-C-C-C2-C(-C=C(-C)-X-X3-C-C(-C)-X-C-3-C=1)-C-2(-C)-C
C-C1-C-C-C2-C(-C=C(-C)-X-X3-C-C(-C)-X-C-3-C=1)-C-2(-C)-C
C^C1-C-C*C2-C(^C=C(-C)-X-X3-C-C(^C)-X^C-3-X-1)-C-2(-C)-C
C-C1=C-C*C2-C(*C=C(-C)-X-X3-C-C(^C)-X^C-3-X-1)-C-2(-C)-C
C-C1-X-X-C2-C(-X-C(-C)-X-X3-C-C(-C)-X-C-3-C=1)-C-2(-C)-C
C*C1-C-C^C2-C(*C=C(-C)-X-X3-C-C(^C)-X*C-3-X-1)-C-2(-C)-C
C=C1-X-C*C2-C(*C=C(-C)-X-X3-C-C(*C)-X^C-3-X-1)-C-2(-C)-C
C^C1-C-C*C2-C(^C=C(-C)-X-X3-C-C(^C)-X^C-3-X-1)-C-2(-C)-C
C-C1-X-X-C2-C(-X-C(-C)-X-X3-C-C(-C)-X-C-3-C=1)-C-2(-C)-C
C-C1-X-X-C2-C(-X-C(-C)-X-X3-C-C(-C)-X-C-3-C=1)-C-2(-C)-C
X-C1-C-C-C2-C(-C=C(-C)-X-X3-C-C(-C)-X-C-3-C=1)-C-2(-C)-C
X-C1-C-C-C2-C(-C=C(-C)-X-X3-C-C(-C)-X-C-3-C=1)-C-2(-C)-C
C-C1-X-X-C2-C(-X-C(-C)-X-X3-C-C(-C)-X-C-3-C=1)-C-2(-C)-X
C-C1-X-X-C2-C(-X-C(-C)-X-X3-C-C(-C)-X-C-3-C=1)-C-2(-C)-C
C-C1-X-X-C2-C(-X-C(-C)-X-X3-C-C(-C)-X-C-3-C=1)-C-2(-C)-C
C-C1-X-X-C2-C(-X-C(-C)-X-X3-C-C(-C)-X-C-3-C=1)-C-2(-C)-C
C-C1-X-X-C2-C(-X-C(-C)-X-X3-C-C(-C)-X-C-3-C=1)-C-2(-C)-C
C-C1-X-X-C2-C(-X-C(-C)-X-X3-C-C(-C)-X-C-3-C=1)-C-2(-C)-C
C-C1-X-X-C2-C(-X-C(-C)-X-X3-C-C(-C)-X-C-3-C=1)-C-2(-C)-C
C-C1-X-X-C2-C(-X-C(-C)-X-C3-C-C(-C)-X-X-3-C=1)-C-2(-C)-C
X*C1-C-C*C2-C(*C=C(-C)-X-X3-C-C(^C)-X^C-3-X-1)-C-2(-C)-C
C^C1-C-C*C2-C(*C=C(-C)-X-X3-C-C(^X)-X^C-3-X-1)-C-2(-C)-C
C-C1-X-X-C2-C(-X-C(-C)-X-X3-C-C(-C)-X-C-3-C=1)-C-2(-C)-C
C-C1-X-X-C2-C(-X-C(-C)-X-X3-C-C(-C)-X-C-3-C=1)-C-2(-C)-C
C=C1-X-C*C2-C(*C=C(-C)-X-X3-C-C(^C)-X^C-3-X-1)-C-2(-C)-C
X-C1=C-C*C2-C(*C=C(-C)-X-X3-C-C(^C)-X^C-3-X-1)-C-2(-C)-C
C-C1-X-X-C2-C(-X-C(-C)-X-X3-C-C(-C)-X-C-3-C=1)-C-2(-C)-C
C-C1-X-C-C2-C(-C=C(-C)-X-X3-C-C(-C)-C-C-3-C=1)-C-2(-C)-C
C-C1-X-X-C2-C(-X-C(-C)-X-X3-C-C(-C)-X-C-3-C=1)-C-2(-C)-X
C-C1-X-C-C2-C(-C=C(-C)-X-X3-C-C(-C)-X-C-3-C=1)-C-2(-C)-C
X-C1-C-C-C2-C(-C=C(-C)-X-X3-C-C(-C)-X-C-3-C=1)-C-2(-C)-C
C=C1-X-C^C2-C(^C=C(-C)-X-X3-C-C(*C)-X*C-3-X-1)-C-2(-C)-C
C-C1=C-C*C2-C(*C=C(-C)-X-X3-C-C(^C)-X^C-3-X-1)-C-2(-C)-C
C-C1-X-X-C2-C(-X-C(-C)-X-X3-C-C(-C)-X-C-3-C=1)-C-2(-C)-C
C-C1-X-X-C2-C(-X-C(-C)-X-X3-C-C(-C)-X-C-3-C=1)-C-2(-C)-C
C^C1-C-C*C2-C(*C=C(-X)-X-X3-C-C(^C)-X^C-3-X-1)-C-2(-C)-C
X-C1=C-C*C2-C(*C=C(-C)-X-X3-C-C(^C)-X^C-3-X-1)-C-2(-C)-C
C-C1-C-C-C2-C(-C=C(-C)-X-X3-C-C(-C)-X-C-3-C=1)-C-2(-C)-C
C-C1-C-C-C2-C(-C=C(-C)-X-X3-C-C(-C)-X-C-3-X-1)-C-2(-C)-C
C=C1-C-C^C2-C(*C=C(-C)-X-X3-C-C(*C)-X^C-3-X-1)-C-2(-C)-C
C^C1-C-C*C2-C(*C=C(-C)-X-X3-C-C(^C)-X^C-3-X-1)-C-2(-C)-C
C-C1-X-X-C2-C(-X-C(-C)-X-X3-C-C(-C)-X-C-3-C=1)-C-2(-C)-C
C-C1-X-X-C2-C(-X-C(-C)-X-C3-C-C(-C)-X-X-3-C=1)-C-2(-C)-C
X-C1=C-C*C2-C(*C=C(-C)-X-X3-C-C(^C)-X^C-3-X-1)-C-2(-C)-C
C-C1-X-X-C2-C(-X-C(-C)-X-X3-C-C(-C)-X-C-3-C=1)-C-2(-C)-C
C-C1-X-C-C2-C(-C=C(-C)-X-X3-C-C(-C)-X-C-3-C=1)-C-2(-C)-C
C-C1-X-X-C2-C(-X-C(-C)-X-X3-C-C(-C)-X-C-3-C=1)-C-2(-C)-C
C=C1-C-C-C2-C(-C=C(-C)-X-X3-C-C(-C)-X-C-3-X-1)-C-2(-C)-C
C=C1-X-C^C2-C(^C=C(-C)-X-X3-C-C(-C)-X*C-3-X-1)-C-2(-C)-C
C=C1-X-C*C2-C(*C=C(-C)-X-X3-C-C(^C)-X^C-3-X-1)-C-2(-C)-C
C=C1-X-C*C2-C(*C=C(-C)-X-X3-C-C(^C)-X^C-3-X-1)-C-2(-C)-C
X-C1-X-X-C2-C(-C=C(-X)-X-C3-C-C(-C)-X-X-3-C=1)-C-2(-C)-C
X-C1-C-C-C2-C(-C=C(-C)-X-X3-C-C(-C)-X-C-3-C=1)-C-2(-C)-C
C-C1=C-C*C2-C(^C=C(-C)-X-X3-C-C(^C)-X^C-3-X-1)-C-2(-C)-C
X-C1-C-C-C2-C(-C=C(-C)-X-X3-C-C(-C)-X-C-3-C=1)-C-2(-C)-C
C-C1-X-X-C2-C(-X-C(-C)-X-C3-C-C(-C)-X-X-3-C=1)-C-2(-C)-C
C-C1-X-X-C2-C(-X-C(-C)-X-X3-C-C(-C)-X-C-3-C=1)-C-2(-C)-C
X-C1-X-X-C2-C(-C=C(-X)-X-C3-C-C(-C)-X-X-3-C=1)-C-2(-C)-C
C-C1-X-X-C2-C(-X-C(-C)-X-X3-C-C(-C)-X-C-3-C=1)-C-2(-C)-C
C-C1-X-X-C2-C(-X-C(-C)-X-X3-C-C(-C)-X-C-3-C=1)-C-2(-C)-C
C-C1-X-X-C2-C(-X-C(-C)-X-X3-C-C(-C)-X-C-3-C=1)-C-2(-C)-C
X-C1=C-C*C2-C(*C=C(-C)-X-X3-C-C(^C)-X^C-3-X-1)-C-2(-C)-C
C-C1-X-C-C2-C(-C=C(-C)-X-X3-C-C(-C)-X-C-3-C=1)-C-2(-C)-C
C=C1-C-C*C2-C(*C=C(-C)-X-X3-C-C(^C)-X^C-3-X-1)-C-2(-C)-C
C-X1-C-C-C2-C(-C=C(-C)-X-X3-C=C(-C)-X-C-3=C-1)-C-2(-C)-C
C=C1-X-C*C2-C(*C=C(-C)-X-X3-C-C(^C)-X^C-3-X-1)-C-2(-C)-C
C-C1=C-C*C2-C(*C=C(-C)-X-X3-C-C(^C)-X^C-3-X-1)-C-2(-C)-C
X-C1-C-C-C2-C(-C=C(-C)-X-X3-C-C(-C)-X-C-3-X-1)-C-2(-C)-C
X-C1-C-C-C2-C(-C=C(-C)-X-X3-C-C(-C)-X-C-3-C=1)-C-2(-C)-C
X-C1-C-C-C2-C(-C=C(-C)-X-X3-C-C(-C)-X-C-3-C=1)-C-2(-C)-C
C-C1=C-C*C2-C(*C=C(-C)-X-X3-C-C(^C)-X*C-3-X-1)-C-2(-C)-C
C-C1-X-X-C2-C(-X-C(-C)-X-X3-C-C(-C)-X-C-3-C=1)-C-2(-C)-C
C*C1-C-C*C2-C(*C=C(-C)-X-X3-C-C(^C)-X^C-3-X-1)-C-2(-C)-C
C-C1-X-X-C2-C(-X-C(-C)-X-X3-C-C(-C)-X-C-3-C=1)-C-2(-C)-C
C-C1-X-X-C2-C(-X-C(-C)-X-X3-C-C(-C)-X-C-3-C=1)-C-2(-C)-C
C-C1-X-X-C2-C(-X-C(-C)-X-X3-C-C(-C)-X-C-3-C=1)-C-2(-C)-C
C-C1-X-X-C2-C(-X-C(-C)-X-X3-C-C(-C)-X-C-3-C=1)-C-2(-C)-C
C-C1-X-X-C2-C(-X-C(-C)-X-X3-C-C(-C)-X-C-3-C=1)-C-2(-C)-C
C-C1-X-X-C2-C(-X-C(-C)-X-X3-C-C(-C)-X-C-3-C=1)-C-2(-C)-C
C-C1-X-C-C2-C(-C-C(-C)-X-C3-C-C(-C)-X-C=3-C=1)-C-2(-C)-X
C-C1-X-X-C2-C(-X-C(-C)-X-X3-C-C(-C)-X-C-3-C=1)-C-2(-C)-C
C-C1-X-X-C2-C(-X-C(-C)-X-X3-C-C(-C)-X-C-3-C=1)-C-2(-C)-C
C-C1-X-X-C2-C(-X-C(-C)-X-X3-C-C(-C)-X-C-3-C=1)-C-2(-C)-C
C-C1-X-X-C2-C(-X-C(-C)-X-X3-C-C(-C)-X-C-3-C=1)-C-2(-C)-C
C-C1-X-X-C2-C(-X-C(-C)-X-X3-C-C(-C)-X-C-3-C=1)-C-2(-C)-C
C-C1-X-X-C2-C(-X-C(-C)-X-X3-C-C(-C)-X-C-3-C=1)-C-2(-C)-C
C-C1-X-X-C2-C(-X-C(-C)-X-X3-C-C(-C)-X-C-3-C=1)-C-2(-C)-C
C-C1-X-X-C2-C(-X-C(-C)-X-C3-C-C(-C)-X-X-3-C=1)-C-2(-C)-C
C-C1=C-C*C2-C(^C=C(-C)-X-X3-C-C(^C)-X^C-3-X-1)-C-2(-C)-C
C-C1-X-C-C2-C(-C-C(-C)-X-C3-C-C(-C)-X-C=3-C=1)-C-2(-C)-X
X-C1=C-C*C2-C(*C=C(-C)-X-X3-C-C(*C)-X^C-3-X-1)-C-2(-C)-C
C-X1-C-C*C2-C(*C=C(-C)-X-X3-C=C(-C)-X^C-3-C-1)-C-2(-C)-C
C-C1-C-C-C2-C(-C=C(-C)-X-C3-C-X(-C)-X-C=3-X-1)-C-2(-C)-C
C-C1-X-C-C2-C(-C=C(-C)-X-C3-C-C(-C)-X-C-3=C-1)-C-2(-C)-C
C-C1=C-C*C2-C(*C=C(-C)-X-X3-C-C(^C)-X^C-3-X-1)-C-2(-C)-C
C-C1-X-C-C2-C(-C=C(-C)-X-X3-C-C(-C)-X-C-3-C=1)-C-2(-C)-C
C-C1-X-C-C2-C(-C=C(-C)-X-X3-C-C(-C)-X-C-3-C=1)-C-2(-C)-C
X-C1-X-X-C2-C(-X-C(-C)-X-C3-C-C(-C)-X-X-3-C=1)-C-2(-C)-C
C-C1-X-X-C2-C(-X-C(-C)-X-C3-C-C(-C)-X-X-3-C=1)-C-2(-C)-C
X*C1-C-C*C2-C(^C=C(-C)-X-X3-C-C(^C)-X-X-3-C-1)-C-2(-C)-C
C=C1-X-C*C2-C(^C=C(-C)-X-X3-C-C(*C)-X*C-3-X-1)-C-2(-C)-C
C-C1-X-X-C2-C(-X-C(-C)-X-X3-C-C(-C)-X-C-3-C=1)-C-2(-C)-C
X-C1-C-C-C2-C(-C=C(-C)-X-X3-C-C(-C)-X-C-3-C=1)-C-2(-C)-C
C-C1-X-X-C2-C(-X-C(-C)-X-C3-C-C(-C)-X-X-3-C=1)-C-2(-C)-C
C^C1-C-C*C2-C(^C=C(-C)-X-X3-C-C(^C)-X^C-3-X-1)-C-2(-C)-C
C=C1-C-C*C2-C(*C=C(-C)-X-X3-C-C(^C)-X^C-3-X-1)-C-2(-C)-C
C-C1=C-C*C2-C(^C=C(-C)-X-X3-C-C(^C)-X*C-3-X-1)-C-2(-C)-C
C-C1-X-X-C2-C(-X-C(-C)-X-X3-C-C(-C)-X-C-3-C=1)-C-2(-C)-C
C=C1-C-C*C2-C(^C=C(-C)-X-X3-C-C(^C)-X^C-3-X-1)-C-2(-C)-C
C=C1-X-C^C2-C(*C=C(-C)-X-X3-C-C(*C)-X^C-3-X-1)-C-2(-C)-C
C-C1-X-X-C2-C(-X-C(-C)-X-C3-C-C(-C)-X-X-3-C=1)-C-2(-C)-C
C-C1-X-X-C2-C(-X-C(-C)-X-C3-C-C(-C)-X-X-3-C=1)-C-2(-C)-C
X-C1-C-C-C2-C(-C=C(-C)-X-X3-C-X(-C)-X-C-3-X-1)-C-2(-C)-C
X-C1-C-C-C2-C(-C=C(-C)-X-X3-C-C(-C)-X-C-3-C=1)-C-2(-C)-C
C-C1-X-X-C2-C(-X-C(-C)-X-X3-C-C(-C)-X-C-3-C=1)-C-2(-C)-C
C-C1-C-X-C2-C(-C=C(-C)-X-X3-C-C(-C)-X-C-3-C=1)-C-2(-C)-C
C-C1-C-C-C2-C(-C=C(-C)-X-C3-C-X(-C)-X-C=3-X-1)-C-2(-C)-C
C^C1-C-C*C2-C(*C=C(-X)-X-X3-C-C(-C)-X*C-3-X-1)-C-2(-C)-C
C^C1-C-C*C2-C(*C=C(-X)-X-X3-C-C(^C)-X^C-3-X-1)-C-2(-C)-C
X-C1=C-C*C2-C(*C=C(-C)-X-X3-C-C(^C)-X^C-3-X-1)-C-2(-C)-C
X-C1-C-C-C2-C(-C=C(-C)-X-X3-C-C(-C)-X-C-3-C=1)-C-2(-C)-C
C=C1-X-C*C2-C(*C=C(-C)-X-X3-C-C(^C)-X^C-3-X-1)-C-2(-C)-C
X*C1-C-C*C2-C(*C=C(-C)-X-X3-C-C(^C)-X^C-3-X-1)-C-2(-C)-C
C=C1-C-C*C2-C(*C=C(-C)-X-X3-C-C(*C)-X^C-3-X-1)-C-2(-C)-C
C-C1-X-X-C2-C(-X-C(-C)-X-X3-C-C(-C)-X-C-3-C=1)-C-2(-C)-C
C-C1-X-X-C2-C(-X-C(-C)-X-X3-C-C(-C)-X-C-3-C=1)-C-2(-C)-C
C-C1-X-C-C2-C(-C=C(-C)-X-X3-C-C(-X)-X-C-3-C=1)-C-2(-C)-C
X-C1-C-C-C2-C(-C=C(-C)-X-X3-C-C(-C)-X-C-3-C=1)-C-2(-C)-C
X-C1-C-C*C2-C(*C=C(-C)-X-X3-C-C(*C)-X^C-3-X-1)-C-2(-C)-C
C-C1-X-X-C2-C(-X-C(-C)-X-C3-C-C(-C)-X-X-3-C=1)-C-2(-C)-C
X*C1-C-C*C2-C(^C=C(-C)-X-X3-C-C(^C)-X-X-3-C-1)-C-2(-C)-C
C-C1-X-X-C2-C(-X-C(-C)-X-X3-C-C(-C)-X-C-3-C=1)-C-2(-C)-C
C=C1-C-C*C2-C(^C=C(-C)-X-X3-C-C(^C)-X^C-3-X-1)-C-2(-C)-C
C-C1-X-C-C2-C(-C=C(-C)-X-X3-C-C(-C)-X-C-3-C=1)-C-2(-C)-C
C-C1-C-C-C2-C(-C=C(-C)-X-X3-C-C(-C)-X-C-3-C=1)-C-2(-C)-C
C^C1-C-C*C2-C(*C=C(-C)-X-X3-C-C(^C)-X^C-3-X-1)-C-2(-C)-C
C=C1-C-C*C2-C(^C=C(-C)-X-X3-C-C(^C)-X^C-3-X-1)-C-2(-C)-C
C-C1-C-C-C2-C(-C=C(-C)-X-X3-C-C(-C)-X-C-3-C=1)-C-2(-C)-C
C-C1-X-X-C2-C(-X-C(-C)-X-X3-C-C(-C)-X-C-3-C=1)-C-2(-C)-C
C-C1-X-X-C2-C(-X-C(-C)-X-X3-C-C(-C)-X-C-3-C=1)-C-2(-C)-C
C-C1-X-X-C2-C(-X-C(-C)-X-X3-C-C(-C)-X-C-3-C=1)-C-2(-C)-C
C-C1=C-C*C2-C(*C=C(-C)-X-X3-C-C(^C)-X^C-3-X-1)-C-2(-C)-C
C-C1-X-C-C2-C(-C=C(-C)-X-X3-C-C(-C)-X-C-3-C=1)-C-2(-C)-C
C-C1-X-C-C2-C(-C=C(-C)-X-X3-C-C(-C)-X-C-3-C=1)-C-2(-C)-C
C-C1-C-C-C2-C(-C=C(-C)-X-X3-C-C(-C)-X-C-3-C=1)-C-2(-C)-C
C-C1-X-C-C2-C(-C=C(-C)-X-X3-C-C(-C)-X-C-3-C=1)-C-2(-C)-C
C=C1-X-C*C2-C(*C=C(-C)-X-X3-C-C(^C)-X-C-3-X-1)-C-2(-C)-C
C=C1-C-C*C2-C(*C=C(-C)-X-X3-C-C(^C)-X-C-3-X-1)-C-2(-C)-C
C^C1-C-C*C2-C(*C=C(-C)-X-X3-C-C(^X)-X^C-3-X-1)-C-2(-C)-C
C^C1-C-C*C2-C(*C=C(-C)-X-X3-C-C(^X)-X^C-3-X-1)-C-2(-C)-C
C-C1-X-C-C2-C(-C=C(-C)-X-X3-C-C(-C)-X-C-3-C=1)-C-2(-C)-C
C=C1-X-C*C2-C(*C=C(-C)-X-X3-C-C(*C)-X^C-3-X-1)-C-2(-C)-C
C-C1-X-C-C2-C(-C=C(-C)-X-X3-C-C(-C)-X-C-3-C=1)-C-2(-C)-C
C-C1-X-C-C2-C(-C=C(-C)-X-X3-C-C(-C)-X-C-3-C=1)-C-2(-C)-C
C-C1-X-C-C2-C(-C=C(-C)-X-X3-C-C(-C)-X-C-3-C=1)-C-2(-C)-C
C-C1-X-C-C2-C(-C=C(-C)-X-X3-C-C(-C)-X-C-3-C=1)-C-2(-C)-C
C-C1-X-C-C2-C(-C=C(-C)-X-X3-C-C(-C)-X-C-3-C=1)-C-2(-C)-C
C-C1-C-C-C2-C(-C=C(-C)-X-X3-C=C(-C)-X-C-3-C=1)-C-2(-C)-X
C-C1-X-X-C2-C(-X-C(-C)-X-X3-C-C(-C)-X-C-3-C=1)-C-2(-C)-C
C-C1-C-C-C2-C(-C=C(-C)-X-X3-C-C(-C)-X-C-3-X-1)-C-2(-C)-C
C=C1-X-C^C2-C(^C=C(-C)-X-X3-C-C(^C)-X*C-3-X-1)-C-2(-C)-C
C=C1-C-C*C2-C(*X=C(-C)-X-X3-C-C(^C)-X^C-3-X-1)-C-2(-C)-C
C-C1=C-C-C2-C(-C=C(-X)-X-X3-C-C(-C)-X-C-3-X-1)-C-2(-C)-C
C*C1-C-C*C2-C(*C=C(-C)-C-X3-C-C(^C)-X^C-3-X-1)-C-2(-C)-C
C^C1-C-C*C2-C(^C=C(-C)-X-X3-C-C(^C)-X^C-3-X-1)-C-2(-C)-C
C-C1-X-X-C2-C(-X-C(-C)-X-X3-C-C(-C)-X-C-3-C=1)-C-2(-C)-C
X*C1-C-C*C2-C(*C=C(-C)-X-X3-C-C(*C)-X^C-3-X-1)-C-2(-C)-C
C-C1=C-C*C2-C(^C=C(-C)-X-X3-C-C(^C)-X^C-3-X-1)-C-2(-C)-C
C-C1-X-X-C2-C(-X-C(-C)-X-C3-C-C(-C)-X-X-3-C=1)-C-2(-C)-C
C-X1-C-C-C2-C(-C-C(-C)-X-X3-C=C(-C)-X-C-3=C-1)-C-2(-C)-C
C-C1-X-X-C2-C(-X-C(-C)-X-X3-C-C(-C)-X-C-3-C=1)-C-2(-C)-X
C-X1-C-C-C2-C(-C-C(-C)-X-X3-C=C(-C)-X-C-3=C-1)-C-2(-C)-C
C-C1-X-X-C2-C(-X-C(-C)-X-X3-C-C(-C)-X-C-3-C=1)-C-2(-C)-C
X^C1-C-C*C2-C(*C=C(-C)-X-X3-C-C(^C)-X^C-3-X-1)-C-2(-C)-C
C-C1-X-X-C2-C(-X-C(-C)-X-X3-C-C(-C)-X-C-3-C=1)-C-2(-C)-C
C-C1-X-X-C2-C(-X-C(-C)-X-X3-C-C(-C)-X-C-3-C=1)-C-2(-C)-C
C=C1-C-C*C2-C(*C=C(-C)-X-X3-C-C(^C)-X^C-3-X-1)-C-2(-C)-C
C=C1-C-C*C2-C(*C=C(-C)-X-X3-C-C(^C)-X^C-3-X-1)-C-2(-C)-C
C-C1-X-X-C2-C(-X-C(-C)-X-X3-C-C(-C)-X-C-3-C=1)-C-2(-C)-C
X-C1-C-C-C2-C(-C=C(-C)-X-X3-C-C(-C)-X-C-3-C=1)-C-2(-C)-C
C-X1-C-C-C2-C(-C-C(-C)-X-X3-C=C(-C)-X-C-3=C-1)-C-2(-C)-C
C-C1-X-X-C2-C(-X-C(-C)-X-X3-C-C(-C)-X-C-3-C=1)-C-2(-C)-C
C-C1=C-C*C2-C(^C=C(-C)-X-X3-C-C(^C)-X^C-3-X-1)-C-2(-C)-C
C=C1-C-C*C2-C(*C=C(-C)-X-X3-C-C(^C)-X^C-3-X-1)-C-2(-C)-C
C-C1-X-X-C2-C(-X-C(-C)-X-C3-C-C(-C)-X-X-3-C=1)-C-2(-C)-C
C-C1-X-X-C2-C(-X-C(-C)-X-X3-C-C(-C)-X-C-3-C=1)-C-2(-C)-C
C-C1-X-X-C2-C(-X-C(-C)-X-X3-C-C(-C)-X-C-3-C=1)-C-2(-C)-C
C-C1-X-X-C2-C(-X-C(-C)-X-X3-C-C(-C)-X-C-3-C=1)-C-2(-C)-C
C-C1-X-X-C2-C(-X-C(-C)-X-X3-C-X(-C)-X-C-3-C=1)-C-2(-C)-C
C-C1-X-X-C2-C(-X-C(-C)-X-X3-C-C(-C)-X-C-3-C=1)-C-2(-C)-C
C-C1-X-C-C2-C(-C=C(-C)-X-X3-C-C(-C)-X-C-3-C=1)-C-2(-C)-C
C-C1-X-C-C2-C(-C-C(-C)-X-C3-C-C(-C)-X-C=3-C=1)-C-2(-C)-X
C-C1-X-C-C2-C(-C=C(-C)-X-X3-C-C(-C)-X-C-3-C=1)-C-2(-C)-C
C-C1=C-C*C2-C(^C=C(-C)-X-X3-C-C(^C)-X^C-3-X-1)-C-2(-C)-C
C=C1-X-C*C2-C(*C=C(-C)-X-X3-C-C(^C)-X^C-3-X-1)-C-2(-C)-C
C-C1-C-C-C2-C(-C=C(-C)-X-X3-C-C(-C)-X-C-3-C=1)-C-2(-C)-C
C-C1-X-X-C2-C(-X-C(-C)-X-X3-C-C(-C)-X-C-3-C=1)-C-2(-C)-C
C-C1-X-X-C2-C(-X-C(-C)-X-X3-C-C(-C)-X-C-3-C=1)-C-2(-C)-C
C-C1-C-C-C2-C(-C=C(-C)-X-X3-C-C(-C)-X-C-3-C=1)-C-2(-C)-C
C*C1-C-C^C2-C(*C-C(*C)-X-X3-C=C(-C)-X^C-3-X-1)-C-2(-C)-C
C*C1-C-C*C2-C(*C-C(*C)-X-X3-C=C(-C)-X*C-3-X-1)-C-2(-C)-C
C-C1-X-X-C2-C(-X-C(-C)-X-X3-C-C(-C)-X-C-3-C=1)-C-2(-C)-C
C-C1-X-C-C2-C(-C-C(-C)-X-C3-C-C(-C)-X-C=3-C=1)-C-2(-C)-X
C=C1-C-C*C2-C(*C=C(-C)-X-X3-C-C(*C)-X^C-3-X-1)-C-2(-C)-C
X-C1-C-C-C2-C(-C=C(-C)-X-X3-C-C(-C)-X-C-3-C=1)-C-2(-C)-C
C-X1-X-C-C2-C(-C-C(-C)-X-C3-C=C(-C)-X-C-3=C-1)-C-2(-C)-C
C=C1-C-C*C2-C(*C=C(-C)-X-X3-C-C(*C)-X^C-3-X-1)-C-2(-C)-C
C=C1-C-C*C2-C(*C=C(-C)-X-X3-C-C(*C)-X^C-3-X-1)-C-2(-C)-C
X-C1-C-C-C2-C(-C=C(-C)-X-X3-C-C(-C)-X-C-3-C=1)-C-2(-C)-C
X-C1-C-C-C2-C(-C=C(-C)-X-X3-C-C(-C)-X-C-3-C=1)-C-2(-C)-C
X-C1-C-C-C2-C(-C=C(-C)-X-X3-C-C(-C)-X-C-3-C=1)-C-2(-C)-C
C-C1-X-C-C2-C(-C=C(-C)-X-X3-C-C(-C)-X-C-3-C=1)-C-2(-C)-C
C-C1-X-C-C2-C(-C-C(-C)-X-C3-X-C(-C)-C-C=3-C=1)-C-2(-C)-X
C-X1-C-C-C2-C(-C-C(-C)-X-X3-C=C(-C)-X-C-3=C-1)-C-2(-C)-C
C-C1-C-C-C2-C(-C=C(-C)-X-X3-C-C(-C)-X-C-3-C=1)-C-2(-C)-C
C-C1-C-C-C2-C(-C=C(-C)-X-X3-C-C(-C)-X-C-3-C=1)-C-2(-C)-C
C-C1-C-C-C2-C(-C=C(-C)-X-X3-C-C(-C)-X-C-3-C=1)-C-2(-C)-C
C-C1-C-C-C2-C(-C=C(-C)-X-X3-C-C(-C)-X-C-3-X-1)-C-2(-C)-C
C-C1-C-C-C2-C(-C=C(-C)-X-X3-C-C(-C)-X-C-3-X-1)-C-2(-C)-C
C^C1-C-C*C2-C(*C=C(-C)-X-X3-C-C(^C)-X^C-3-X-1)-C-2(-C)-C
C-C1-C-C-C2-C(-C=C(-C)-X-X3-C-C(-C)-X-C-3-X-1)-C-2(-C)-C
C^C1-C-C*C2-C(*C=C(-C)-X-X3-C-C(^C)-X-C-3-X-1)-C-2(-C)-C
C-C1-C-C-C2-C(-C=C(-C)-X-X3-C-C(-C)-X-C-3-X-1)-C-2(-C)-C
C-C1-C-C-C2-C(-C=C(-C)-X-X3-C-C(-C)-X-C-3-X-1)-C-2(-C)-C
C-C1-C-C-C2-C(-C=C(-C)-X-X3-C-C(-C)-X-C-3-X-1)-C-2(-C)-C
C-C1-C-C-C2-C(-C=C(-C)-X-X3-C-C(-C)-X-C-3-C=1)-C-2(-C)-C
C-C1-X-C-C2-C(-C=C(-C)-X-X3-C-C(-C)-X-C-3-C=1)-C-2(-C)-C
C-C1-X-C-C2-C(-C=C(-C)-X-X3-C=C(-C)-X-C-3-C=1)-C-2(-C)-C
X^C1-C-C*C2-C(*C=C(-C)-X-X3-C-C(^C)-X^C-3-X-1)-C-2(-C)-C
C-C1-X-X-C2-C(-X-C(-C)-X-X3-C-C(-C)-X-C-3-C=1)-C-2(-C)-C
C-C1-X-X-C2-C(-X-C(-C)-X-X3-C-C(-C)-X-C-3-C=1)-C-2(-C)-X
C^C1-C-C*C2-C(*C=C(-X)-X-X3-C-C(*C)-X^C-3-X-1)-C-2(-C)-C
C-C1-X-X-C2-C(-X-C(-C)-X-X3-C-C(-C)-X-C-3-C=1)-C-2(-C)-C
C-X1-C-C-C2-C(-C-C(-C)-X-X3-C=C(-C)-X-C-3=C-1)-C-2(-C)-C
C-X1-C-C-C2-C(-C=C(-C)-X-X3-C=C(-C)-X-X-3-C-1)-C-2(-C)-C
C-X1-C-C-C2-C(-C-C(-C)-X-X3-X-C(-C)-X-C-3=C-1)-C-2(-C)-C
C-C1-C-C-C2-C(-C=C(-C)-X-X3-C-C(-C)-X-C-3-C=1)-C-2(-C)-C
C-C1-C-C-C2-C(-C=C(-C)-X-X3-C-C(-C)-X-C-3-C=1)-C-2(-C)-C
C=C1-C-C*C2-C(*C=C(-C)-X-X3-C-C(*C)-X^C-3-X-1)-C-2(-C)-C
C=C1-C-C*C2-C(*C=C(-C)-X-X3-C-C(^C)-X^C-3-X-1)-C-2(-C)-C
C-C1-X-X-C2-C(-X-C(-C)-X-X3-C-C(-C)-X-C-3-C=1)-C-2(-C)-C
C-C1-X-X-C2-C(-X-C(-C)-X-X3-C-C(-C)-X-C-3-C=1)-C-2(-C)-C
C-C1-X-X-C2-C(-X-C(-C)-X-X3-C-C(-C)-X-C-3-C=1)-C-2(-C)-C
C-C1-X-X-C2-C(-X-C(-C)-X-X3-C-C(-C)-X-C-3-C=1)-C-2(-C)-C
C-C1-X-X-C2-C(-X-C(-C)-X-X3-C-X(-C)-X-C-3-C=1)-C-2(-C)-C
X-C1-X-X-C2-C(-X-C(-C)-X-X3-C-C(-C)-X-C-3-C=1)-C-2(-C)-C
C-C1-X-X-C2-C(-X-C(-C)-X-X3-C-C(-C)-X-C-3-C=1)-C-2(-C)-C
C=C1-X-C*C2-C(*C=C(-C)-X-X3-C-C(*C)-X^C-3-X-1)-C-2(-C)-C
C=C1-C-C*C2-C(*C=C(-C)-X-X3-C-C(^C)-X^C-3-X-1)-C-2(-C)-C
C=C1-C-C*C2-C(*C=C(-C)-X-X3-C-C(^C)-X^C-3-X-1)-C-2(-C)-C
C=C1-C-C*C2-C(^C=C(-C)-X-X3-C-C(^C)-X^C-3-X-1)-C-2(-C)-C
C=C1-C-C-C2-C(-C=C(-C)-X-X3-C-C(^C)-X-C-3-X-1)-C-2(-C)-C
C-C1-X-X-C2-C(-X-C(-C)-X-X3-C-C(-C)-X-C-3-C=1)-C-2(-C)-C
C-C1-X-X-C2-C(-X-C(-C)-X-X3-C-C(-C)-X-C-3-C=1)-C-2(-C)-C
C-C1-X-X-C2-C(-X-C(-C)-X-X3-C-C(-C)-X-C-3-C=1)-C-2(-C)-C
C-C1-X-X-C2-C(-X-C(-C)-X-X3-C-C(-C)-X-C-3-C=1)-C-2(-C)-C
C-C1-X-X-C2-C(-X-C(-C)-X-X3-C-C(-C)-X-C-3-C=1)-C-2(-C)-C
C-C1-X-X-C2-C(-X-C(-C)-X-X3-C-C(-C)-X-C-3-C=1)-C-2(-C)-C
C-C1-X-X-C2-C(-X-C(-C)-X-X3-C-C(-C)-X-C-3-C=1)-C-2(-C)-C
C-C1-X-X-C2-C(-X-C(-C)-X-X3-C-C(-C)-X-C-3-C=1)-C-2(-C)-C
C-C1-X-X-C2-C(-X-C(-C)-X-X3-C-C(-C)-X-C-3-C=1)-C-2(-C)-C
C-C1-X-X-C2-C(-X-C(-C)-X-X3-C-C(-C)-X-C-3-C=1)-C-2(-C)-C
C-C1-X-X-C2-C(-X-C(-C)-X-X3-C-C(-C)-X-C-3-C=1)-C-2(-C)-C
C-C1-X-X-C2-C(-X-C(-C)-X-X3-C-C(-C)-X-C-3-C=1)-C-2(-C)-C
C-C1-X-X-C2-C(-X-C(-C)-X-X3-C-C(-C)-X-C-3-C=1)-C-2(-C)-C
C-C1-X-X-C2-C(-X-C(-C)-X-X3-C-C(-C)-X-C-3-C=1)-C-2(-C)-C
C-C1-X-X-C2-C(-X-C(-C)-X-X3-C-C(-C)-X-C-3-C=1)-C-2(-C)-C
C-C1-X-X-C2-C(-X-C(-C)-X-X3-C-C(-C)-X-C-3-C=1)-C-2(-C)-C
C-C1-X-X-C2-C(-X-C(-C)-X-C3-C-C(-C)-X-X-3-C=1)-C-2(-C)-C
C-C1-X-X-C2-C(-X-C(-C)-X-X3-C-C(-C)-X-C-3-C=1)-C-2(-C)-C
C-C1-X-X-C2-C(-X-C(-C)-X-X3-C-C(-C)-X-C-3-C=1)-C-2(-C)-C
C-C1-X-X-C2-C(-X-C(-C)-X-X3-C-C(-C)-X-C-3-C=1)-C-2(-C)-C
C-C1-X-X-C2-C(-X-C(-C)-X-X3-C-C(-C)-X-C-3-C=1)-C-2(-C)-C
C-C1-X-X-C2-C(-X-C(-C)-X-X3-C-C(-C)-X-C-3-C=1)-C-2(-C)-C
C-C1-X-X-C2-C(-X-C(-C)-X-C3-C-C(-C)-X-X-3-C=1)-C-2(-C)-C
C-C1-X-X-C2-C(-X-C(-C)-X-C3-C-C(-C)-X-X-3-C=1)-C-2(-C)-C
C-C1-X-X-C2-C(-X-C(-C)-X-X3-C-C(-C)-X-C-3-C=1)-C-2(-C)-C
C-C1-X-X-C2-C(-X-C(-C)-X-X3-C-C(-C)-X-C-3-C=1)-C-2(-C)-C
C-C1-X-X-C2-C(-X-C(-C)-X-X3-C-C(-C)-X-C-3-C=1)-C-2(-C)-C
C-C1-X-X-C2-C(-X-C(-C)-X-X3-C-C(-C)-X-C-3-C=1)-C-2(-C)-C
C-C1-X-X-C2-C(-X-C(-C)-X-X3-C-C(-C)-X-C-3-C=1)-C-2(-C)-C
C-C1-X-X-C2-C(-X-C(-C)-X-X3-C-C(-C)-X-C-3-C=1)-C-2(-C)-C
C-C1-X-X-C2-C(-X-C(-C)-X-X3-C-C(-C)-X-C-3-C=1)-C-2(-C)-C
C-C1-X-X-C2-C(-X-C(-C)-X-X3-C-C(-C)-X-C-3-C=1)-C-2(-C)-C
C-C1-X-X-C2-C(-X-C(-C)-X-X3-C-C(-C)-X-C-3-C=1)-C-2(-C)-C
C-C1-X-X-C2-C(-X-C(-C)-X-X3-C-C(-C)-X-C-3-C=1)-C-2(-C)-C
C-C1-X-X-C2-C(-X-C(-C)-X-X3-C-C(-C)-X-C-3-C=1)-C-2(-C)-C
C-C1-X-X-C2-C(-X-C(-C)-X-X3-C-C(-C)-X-C-3-C=1)-C-2(-C)-C
C-C1-X-X-C2-C(-X-C(-C)-X-X3-C-C(-C)-X-C-3-C=1)-C-2(-C)-C
C-X1-C-C*C2-C(*C=C(-X)-X-X3-C-C(^X)-X^C-3-C-1)-C-2(-C)-C
C-C1-X-X-C2-C(-X-C(-C)-X-X3-C-C(-C)-X-C-3-C=1)-C-2(-C)-C
C^C1-C-C*C2-C(*C=C(-C)-X-X3-C-C(*C)-X^C-3-X-1)-C-2(-C)-C
C^C1-C-C*C2-C(*C=C(-C)-X-X3-C-C(^X)-X^C-3-X-1)-C-2(-C)-C
C^C1-C-C*C2-C(*C=C(-C)-X-X3-C-C(^X)-X^C-3-X-1)-C-2(-C)-C
C-C1-X-C-C2-C(-X-C(-C)-X-X3-C-C(-C)-X-C-3-C=1)-C-2(-C)-C
C-C1-X-X-C2-C(-X-C(-C)-X-C3-C-C(-C)-X-X-3-C=1)-C-2(-C)-C
C-C1-X-C-C2-C(-C-C(-C)-X-C3-X-C(-C)-C-C=3-C=1)-C-2(-C)-X
C-C1-X-X-C2-C(-X-C(-C)-X-X3-C-C(-C)-X-C-3-C=1)-C-2(-C)-C
C-C1-X-X-C2-C(-X-C(-C)-X-X3-C-C(-C)-X-C-3-C=1)-C-2(-C)-C
C-C1-X-X-C2-C(-X-C(-C)-X-X3-C-C(-C)-X-C-3-C=1)-C-2(-C)-C
C-C1-X-X-C2-C(-X-C(-C)-X-X3-C-C(-C)-X-C-3-C=1)-C-2(-C)-C
C-C1-X-C-C2-C(-C=C(-C)-X-X3-C-C(-C)-X-C-3-C=1)-C-2(-C)-C
C-C1-X-C-C2-C(-C=C(-C)-X-X3-C-C(-C)-X-C-3-C=1)-C-2(-C)-C
C-C1-X-X-C2-C(-X-C(-C)-X-X3-C-C(-C)-X-C-3-C=1)-C-2(-C)-X
C-C1-X-X-C2-C(-X-C(-C)-X-X3-C-C(-C)-X-C-3-C=1)-C-2(-C)-X
C-C1-X-X-C2-C(-X-C(-C)-X-X3-C-C(-C)-X-C-3-C=1)-C-2(-C)-X
C-C1-X-X-C2-C(-X-C(-C)-X-X3-C-C(-C)-X-C-3-C=1)-C-2(-C)-X
C-X1-C-C-C2-C(-C-C(-C)-X-C3-C=C(-C)-X-C-3=C-1)-C-2(-C)-C
C-C1-C-C-C2-C(-C-C(-C)-X-C3-X-C(-C)-C-C=3-C=1)-C-2(-C)-X
C-C1-X-C-C2-C(-C=C(-C)-X-C3-C-C(-C)-X-C=3-C=1)-C-2(-C)-C
C-C1-C-C-C2-C(-C=C(-C)-X-X3-C=C(-C)-X-C-3-C=1)-C-2(-C)-C
C-C1-X-X-C2-C(-X-C(-C)-X-X3-C-C(-C)-X-C-3-C=1)-C-2(-C)-C
C-C1-X-X-C2-C(-X-C(-C)-X-X3-C-C(-C)-X-C-3-C=1)-C-2(-C)-C
C^C1-C-C*C2-C(^C=C(-C)-X-X3-C-C(^C)-X^C-3-X-1)-C-2(-C)-C
C-C1-C-C-C2-C(-C-C(-C)-X-C3-C-C(-C)-X-C=3-X-1)-C-2(-C)-C
C-C1-C-C-C2-C(-C-C(-C)-X-C3-C-X(-C)-X-C=3-X-1)-C-2(-C)-C
C-C1-X-X-C2-C(-X-C(-C)-X-X3-C-C(-C)-X-C-3-C=1)-C-2(-C)-C
C-C1-X-X-C2-C(-X-C(-C)-X-X3-C-C(-C)-X-C-3-C=1)-C-2(-C)-C
C-C1-X-X-C2-C(-X-C(-C)-X-X3-C-C(-C)-X-C-3-C=1)-C-2(-C)-C
C-C1-X-X-C2-C(-X-C(-C)-X-X3-C-C(-C)-X-C-3-C=1)-C-2(-C)-C
C=C1-X-C*C2-C(*C=C(-C)-X-X3-C-C(^C)-X^C-3-X-1)-C-2(-C)-C
C-C1=C-C*C2-C(^C=C(-C)-X-X3-C-C(^C)-X*C-3-X-1)-C-2(-C)-C
C^C1-C-C*C2-C(^C=C(-C)-X-X3-C-C(^C)-X^C-3-X-1)-C-2(-C)-C
C=C1-C-C*C2-C(*C=C(-C)-X-X3-C-C(^C)-X^C-3-X-1)-C-2(-C)-C
C=C1-C-C*C2-C(*C=C(-C)-X-X3-C-C(^C)-X^C-3-X-1)-C-2(-C)-C
C=C1-C-C*C2-C(^C=C(-C)-X-X3-C-C(^C)-X^C-3-X-1)-C-2(-C)-C
C-C1=C-C*C2-C(^C=C(-C)-X-X3-C-C(^C)-X^C-3-X-1)-C-2(-C)-C
C-X1-C-C-C2-C(-C=C(-X)-X-C3-C-C(-C)-X-C=3-C-1)-C-2(-C)-C
C-X1-C-C*C2-C(*C-C(*C)-X-X3-C=C(-C)-X-C-3-X-1)-C-2(-C)-C
C-X1-C-C-C2-C(-C-C(-C)-X-X3-C=C(-C)-X-C-3=C-1)-C-2(-C)-C
C=C1-X-C^C2-C(^C=C(-C)-X-X3-C-C(*C)-X*C-3-X-1)-C-2(-C)-C
X*C1-C-C*C2-C(*C=C(-C)-X-X3-C-C(^C)-X^C-3-X-1)-C-2(-C)-C
C^C1-C-C*C2-C(*C=C(-X)-X-X3-C-C(^C)-X^C-3-X-1)-C-2(-C)-C
C*C1-C-C*C2-C(*C-C(*C)-X^C3-C=C(-C)-X*C-3-X-1)-C-2(-C)-C
C-C1-X-X-C2-C(-X-C(-C)-X-X3-C-C(-C)-X-C-3-C=1)-C-2(-C)-C
X-C1-X-X-C2-C(-C=C(-X)-X-C3-C-C(-C)-X-X-3-C=1)-C-2(-C)-C
C=C1-C-C*C2-C(*C=C(-C)-X-X3-C-C(^C)-X^C-3-X-1)-C-2(-C)-C
C=C1-C-C*C2-C(*C=C(-C)-X-X3-C-C(^C)-X^C-3-X-1)-C-2(-C)-C
C=C1-X-C^C2-C(*C=C(-C)-X-X3-C-C(^C)-X^C-3-X-1)-C-2(-C)-C
C=C1-X-C*C2-C(*C=C(-C)-X-X3-C-C(^C)-X^C-3-X-1)-C-2(-C)-C
C=C1-X-C-C2-C(-C=C(-C)-X-X3-C-C(-C)-X-C-3-X-1)-C-2(-C)-C
C=C1-X-C*C2-C(*C=C(-C)-X-X3-C-C(*C)-X^C-3-X-1)-C-2(-C)-C
C=C1-X-C*C2-C(*C-C(^C)-X-X3-C-C(*C)-X*C-3-X-1)-C-2(-C)-C
X-C1=C-C*C2-C(*C=C(-C)-X-X3-C-C(*C)-X^C-3-X-1)-C-2(-C)-C
X-C1=C-C-C2-C(-C=C(-C)-X-X3-C-C(-C)-X-C-3-X-1)-C-2(-C)-C
C-C1-X-X-C2-C(-C=C(-C)-X-X3-C-C(-C)-X-C-3-C=1)-C-2(-C)-C
C-C1-X-C-C2-C(-X-C(=C)-X-X3-C-C(-C)-X-C-3-C=1)-C-2(-C)-C
C-C1-X-C-C2-C(-C=C(-C)-X-X3-C-C(-X)-X-C-3-C=1)-C-2(-C)-C
C-C1-X-X-C2-C(-X-C(-C)-X-X3-C-C(-C)-X-C-3-C=1)-C-2(-C)-C
C-X1-C-C-C2-C(-C-C(-C)-X-X3-C=C(-C)-X-C-3=C-1)-C-2(-C)-C
C-C1=C-C*C2-C(*C=C(-C)-X-X3-C-C(^C)-X^C-3-X-1)-C-2(-C)-C
C-C1=C-C*C2-C(*C=C(-C)-X-X3-C-C(^C)-X^C-3-X-1)-C-2(-C)-C
C-C1=C-C-C2-C(-C=C(-C)-X-X3-C-C(-C)-C-C-3-X-1)-C-2(-C)-C
C=C1-C-C^C2-C(*C=C(-C)-X-X3-C-C(^C)-X^C-3-X-1)-C-2(-C)-C
C=C1-C-C-C2-C(-C=C(-C)-X-X3-C-C(-C)-X-C-3-X-1)-C-2(-C)-C
C=C1-C-C*C2-C(^C=C(-C)-X-X3-C-C(^C)-X^C-3-X-1)-C-2(-C)-C
X-C1-C-C-C2-C(-C=C(-C)-X-X3-C-C(-C)-X-C-3-X-1)-C-2(-C)-C
X-C1-C-C-C2-C(-C=C(-C)-X-X3-C-C(-C)-X-C-3-X-1)-C-2(-C)-C
C=C1-C-C-C2-C(-C=C(-C)-X-X3-C-C(-C)-X-C-3-X-1)-C-2(-C)-C
X^C1-C-C*C2-C(*C=C(-C)-X-X3-C-C(^C)-X^C-3-X-1)-C-2(-C)-C
X*C1-C-C*C2-C(*C=C(-C)-X-X3-C-C(^C)-X^C-3-X-1)-C-2(-C)-C
C-C1-C-X-C2-C(-C=C(-C)-X-X3-C-C(-C)-X-C-3-C=1)-C-2(-C)-C
X-C1-C-C-C2-C(-C=C(-C)-X-X3-C-C(-C)-X-C-3-C=1)-C-2(-C)-C
X-C1-C-C-C2-C(-C=C(-C)-X-X3-C-C(-C)-X-C-3-C=1)-C-2(-C)-C
X-C1-C-C-C2-C(-C=C(-C)-X-X3-C-C(-C)-X-C-3-C=1)-C-2(-C)-C
X-C1-C-C-C2-C(-C=C(-C)-X-X3-C-C(-C)-X-C-3-C=1)-C-2(-C)-C
X-C1-C-C-C2-C(-C=C(-C)-X-X3-C-C(-C)-X-C-3-C=1)-C-2(-C)-C
X-C1-C-C-C2-C(-C=C(-C)-X-X3-C-C(-C)-X-C-3-C=1)-C-2(-C)-C
X-C1-C-C-C2-C(-C=C(-C)-X-X3-C-C(-C)-X-C-3-C=1)-C-2(-C)-C
C^C1-C-C*C2-C(*C=C(-X)-X-X3-C-C(^C)-X^C-3-X-1)-C-2(-C)-C
C^C1-C-C*C2-C(*C=C(-X)-X-X3-C-C(^C)-X^C-3-X-1)-C-2(-C)-C
C-X1-C-C-C2-C(-C-C(-C)-X-X3-C-C(-C)-X-C-3=C-1)-C-2(-C)-C
C-C1-X-X-C2-C(-X-C(-C)-X-X3-C-C(-C)-X-C-3-C=1)-C-2(-C)-C
X^C1-C-C*C2-C(*C=C(-C)-X-X3-C-C(^C)-X^C-3-X-1)-C-2(-C)-C
C-C1-X-X-C2-C(-X-C(-C)-X-C3-C-C(-C)-X-X-3-C=1)-C-2(-C)-C
C^C1-C-C*C2-C(^C=C(-C)-X-X3-C-C(^C)-X^C-3-X-1)-C-2(-C)-C
C=C1-X-C*C2-C(*C=C(-C)-X-X3-C-C(*C)-X^C-3-X-1)-C-2(-C)-C
C=C1-X-C^C2-C(^C=C(-C)-X-X3-C-C(*C)-X*C-3-X-1)-C-2(-C)-C
C-C1-X-X-C2-C(-X-C(-C)-X-X3-C-C(-C)-X-C-3-C=1)-C-2(-C)-C
C=C1-C-C*C2-C(*C=C(-C)-X-X3-C-C(*C)-X^C-3-X-1)-C-2(-C)-C
C-C1-X-C-C2-C(-C=C(-C)-X-C3-C-C(-C)-X-C=3-C=1)-C-2(-C)-C
C=C1-C-C*C2-C(*C=C(-C)-X-X3-C-C(^C)-X^C-3-X-1)-C-2(-C)-C
C^C1-C-C*C2-C(^C=C(-C)-X-X3-C-C(^C)-X^C-3-X-1)-C-2(-C)-C
C-C1-X-X-C2-C(-X-C(-C)-X-X3-C-C(-C)-X-C-3-C=1)-C-2(-C)-C
C-C1-X-X-C2-C(-X-C(-C)-X-X3-C-C(-C)-X-C-3-C=1)-C-2(-C)-C
C-C1=C-C*C2-C(*C=C(-C)-X-X3-C-C(^C)-X^C-3-X-1)-C-2(-C)-C
C-C1-X-C-C2-C(-C=C(-C)-X-X3-C-C(-C)-X-C-3-C=1)-C-2(-C)-C
C-C1-X-X-C2-C(-X-C(-C)-X-C3-C-C(-C)-X-X-3-C=1)-C-2(-C)-C
C-C1-X-C-C2-C(-C=C(-C)-X-X3-C-C(-C)-X-C-3-C=1)-C-2(-C)-C
C-C1=C-C*C2-C(*C=C(-C)-X-X3-C-C(^C)-X^C-3-X-1)-C-2(-C)-C
C=C1-C-C*C2-C(*C=C(-C)-X-X3-C-C(*C)-X^C-3-X-1)-C-2(-C)-C
X*C1-C-C*C2-C(*C=C(-C)-X-X3-C-C(^C)-X^C-3-X-1)-C-2(-C)-C
C*C1-C-C*C2-C(*C=C(-C)-X-X3-C-X(-C)-X^C-3-X-1)-C-2(-C)-C
C=C1-C-C*C2-C(*C=C(-C)-X-X3-C-C(^C)-X^C-3-X-1)-C-2(-C)-C
C-C1-X-X-C2-C(-X-C(-C)-X-X3-C-C(-C)-X-C-3-C=1)-C-2(-C)-C
C-C1-X-C-C2-C(-C-C(-C)-X-C3-C-C(-C)-X-C=3-C=1)-C-2(-C)-X
C-X1-C-C-C2-C(-C-C(-C)-X-X3-C=C(-C)-X-C-3=C-1)-C-2(-C)-C
C-C1-X-X-C2-C(-X-C(-C)-X-X3-C-C(-C)-X-C-3-C=1)-C-2(-C)-C
C^C1-C-C*C2-C(*C=C(-C)-X-X3-C-C(^X)-X^C-3-X-1)-C-2(-C)-C
C=C1-X-C^C2-C(^C=C(-C)-X-X3-C-C(^C)-X^C-3-X-1)-C-2(-C)-C
C-C1-X-X-C2-C(-X-C(-C)-X-C3-C-C(-C)-X-X-3-C=1)-C-2(-C)-C
C=C1-X-C*C2-C(*C=C(-C)-X-X3-C-C(^C)-X^C-3-X-1)-C-2(-C)-C
C=C1-X-C^C2-C(^C=C(-C)-X-X3-C-C(^C)-X^C-3-X-1)-C-2(-C)-C
C=C1-X-C^C2-C(^C=C(-C)-X-X3-C-C(^C)-X*C-3-X-1)-C-2(-C)-C
C^C1-C-C*C2-C(^C=C(-C)-X-X3-C-C(^C)-X^C-3-X-1)-C-2(-C)-C
C-C1-X-X-C2-C(-X-C(-C)-X-C3-C-C(-C)-X-X-3-C=1)-C-2(-C)-C
X*C1-C-C*C2-C(*C=C(-C)-X-X3-C-C(^C)-X^C-3-X-1)-C-2(-C)-C
X^C1-C-C*C2-C(*C=C(-C)-X-X3-C-C(^C)-X^C-3-X-1)-C-2(-C)-C
C^C1-C-C*C2-C(*C=C(-C)-X-X3-C-C(^C)-X^C-3-X-1)-C-2(-C)-C
C-C1-C-C-C2-C(-C=C(-C)-X-C3-C-C(-C)-X-C=3-X-1)-C-2(-C)-C
C-C1-C-C-C2-C(-C=C(-C)-X-C3-C-C(-C)-X-C=3-X-1)-C-2(-C)-X
C-X1-C-C-C2-C(-C-C(-C)-X-X3-C=C(-C)-X-C-3=C-1)-C-2(-C)-C
X-C1-C-C-C2-C(-C=C(-C)-X-X3-C-C(-C)-X-C-3-C=1)-C-2(-C)-C
C-C1-X-C-C2-C(-C=C(-C)-X-X3-C-C(-C)-X-C-3-C=1)-C-2(-C)-C
C-C1-X-C-C2-C(-C=C(-C)-X-X3-C-C(-C)-X-C-3-C=1)-C-2(-C)-C
C-C1-X-C-C2-C(-C=C(-C)-X-X3-C-C(-C)-X-C-3-C=1)-C-2(-C)-C
X*C1-C-C*C2-C(*C=C(-C)-X-X3-C-C(^C)-X^C-3-X-1)-C-2(-C)-C
C=C1-C-C*C2-C(*C=C(-C)-X-X3-C-C(*C)-X^C-3-X-1)-C-2(-C)-C
C=C1-C-C*C2-C(^C=C(-C)-X-X3-C-C(^C)-X^C-3-X-1)-C-2(-C)-C
C*C1-C-C*C2-C(*C=C(-C)-X-X3-C-C(^C)-X^C-3-X-1)-C-2(-C)-C
C=C1-C-C^C2-C(*C=C(-C)-X-X3-C-C(^C)-X^C-3-X-1)-C-2(-C)-C
C-C1-X-X-C2-C(-X-C(-C)-X-X3-C-C(-C)-X-C-3-C=1)-C-2(-C)-C
C-C1-X-X-C2-C(-X-C(-C)-X-X3-C-C(-C)-X-C-3-C=1)-C-2(-C)-C
C=C1-X-C*C2-C(*C=C(-C)-X-X3-C-C(^C)-X^C-3-X-1)-C-2(-C)-C
C=C1-X-C*C2-C(*C=C(-C)-X-X3-C-C(*C)-X^C-3-X-1)-C-2(-C)-C
C-C1-X-X-C2-C(-X-C(-C)-X-X3-C-C(-C)-X-C-3-C=1)-C-2(-C)-C
C=C1-C-C^C2-C(*C=C(-C)-X-X3-C-C(^C)-X*C-3-X-1)-C-2(-C)-C
C-C1-X-X-C2-C(-X-C(-C)-X-C3-C-C(-C)-X-X-3-C=1)-C-2(-C)-C
C-C1-X-C-C2-C(-C=C(-C)-X-C3-C-C(-C)-X-C=3-C=1)-C-2(-C)-C
C-C1-X-X-C2-C(-X-C(-C)-X-X3-C-C(-C)-X-C-3-C=1)-C-2(-C)-C
C-X1-C-C-C2-C(-C-C(-C)-X-X3-C-C(-C)-X-C-3=C-1)-C-2(-C)-C
C-C1-X-X-C2-C(-X-C(-C)-X-C3-C-C(-C)-X-X-3-C=1)-C-2(-C)-C
X*C1-C-C*C2-C(*C=C(-C)-X-X3-C-C(^C)-X^C-3-X-1)-C-2(-C)-C
C-C1-X-X-C2-C(-X-C(-C)-X-X3-C-C(-C)-X-C-3-C=1)-C-2(-C)-C
C-C1-C-C-C2-C(-C=C(-C)-X-X3-C-C(-C)-X-C-3-C=1)-C-2(-C)-C
C-C1-X-X-C2-C(-X-C(-C)-X-C3-C-C(-C)-X-X-3-C=1)-C-2(-C)-C
C=C1-C-C*C2-C(*C=C(-C)-X-X3-C-C(^C)-X^C-3-X-1)-C-2(-C)-C
C=C1-C-C^C2-C(^C=C(-C)-X-X3-C-C(*C)-X*C-3-X-1)-C-2(-C)-C
C=C1-C-C^C2-C(^C=C(-C)-X-X3-C-C(^C)-X*C-3-X-1)-C-2(-C)-C
C-C1-X-X-C2-C(-X-C(-C)-X-X3-C-C(-C)-X-C-3-C=1)-C-2(-C)-C
C-C1-X-X-C2-C(-X-C(-C)-X-X3-C-C(-C)-X-C-3-C=1)-C-2(-C)-C
C-C1-X-X-C2-C(-X-C(-C)-X-X3-C-C(-C)-X-C-3-C=1)-C-2(-C)-C
X^C1-C-C*C2-C(^C=C(-C)-X-X3-C-C(*C)-X^C-3-X-1)-C-2(-C)-C
C-C1-X-X-C2-C(-X-C(-C)-X-X3-C-C(-C)-X-C-3-C=1)-C-2(-C)-C
X^C1-C-C*C2-C(^C=C(-C)-X-X3-C-C(^C)-X^C-3-X-1)-C-2(-C)-C
C-C1-X-X-C2-C(-X-C(-C)-X-C3-C-C(-C)-X-X-3-C=1)-C-2(-C)-C
C-C1-X-X-C2-C(-X-C(-C)-X-C3-C-C(-C)-X-X-3-C=1)-C-2(-C)-C
C-C1-X-X-C2-C(-X-C(-C)-X-X3-C-C(-C)-X-C-3-C=1)-C-2(-C)-X
C-C1-X-X-C2-C(-X-C(-C)-X-X3-C-C(-C)-X-C-3-C=1)-C-2(-C)-X
C-C1-X-X-C2-C(-X-C(-C)-X-X3-C-C(-C)-X-C-3-C=1)-C-2(-C)-C
C^C1-C-C*C2-C(*C=C(-C)-X-X3-C-C(^X)-X^C-3-X-1)-C-2(-C)-C
C=C1-C-C*C2-C(*C=C(-C)-X-X3-C-C(^C)-X^C-3-X-1)-C-2(-C)-C
C=C1-C-C^C2-C(*C=C(-C)-X-X3-C-C(^C)-X*C-3-X-1)-C-2(-C)-C
C=C1-C-C*C2-C(*C=C(-C)-X-X3-C-C(^C)-X^C-3-X-1)-C-2(-C)-C
C=C1-C-C^C2-C(*C=C(-C)-X-X3-C-C(^C)-X*C-3-X-1)-C-2(-C)-C
C-C1-X-X-C2-C(-X-C(-C)-X-X3-C-C(-C)-X-C-3-C=1)-C-2(-C)-X
C-X1-C-C-C2-C(-C-C(-C)-X-X3-C=C(-C)-X-C-3=C-1)-C-2(-C)-C
C-C1-X-X-C2-C(-X-C(-C)-X-X3-C-C(-C)-X-C-3-C=1)-C-2(-C)-C
C*C1-C-C*C2-C(*C-C(*C)-X=C3-C=C(-C)-X*C-3-X-1)-C-2(-C)-C
C=C1-C-C*C2-C(*C=C(-C)-X-X3-C-C(^C)-X^C-3-X-1)-C-2(-C)-C
C=C1-X-C*C2-C(*C=C(-C)-X-X3-C-C(^C)-X^C-3-X-1)-C-2(-C)-C
C-C1-X-X-C2-C(-X-C(-C)-X-C3-C-C(-C)-X-X-3-C=1)-C-2(-C)-C
```
