## Supplementary material for "Rule-Based Deconstruction and Reconstruction of Diterpene Libraries: Categorizing Patterns & Unravelling the Structural Landscape": Zip of all data and Metadata: 14_MSA.txt

```
X-X1-X-X2-X-C(-C)=C-C-2-C2-C(-C)-X-C(-C(-C)=C)-X-C-2-C-1
X-X1-X-X2-X-C(-C)-C-C-2-X2-C(-C)-C-X(-C(-C)=C)-X-C-2-X-1
X-C1-C-X2-X-C(-C)=C-C-2-C2-C(-C)-X-C(-C(-C)=C)-X-C-2-C=1
X-X1-X-X2-X-C(-C)=C-C-2-C2-C(-C)-X-C(-C(-C)=C)-X-C-2-C-1
X-C1-C-X2-X-C(-C)=C-C-2-C2-C(-C)-C-X(-C(-C)=C)-C-C-2-C=1
X-X1-X-X2-X-C(-C)=C-C-2-C2-C(-C)-C-X(-C(-C)=C)-C-C-2-C-1
X-X1-X-X2-X-C(-C)=C-C-2-C2-C(-C)-X-C(-C(-C)=C)-X-C-2-C-1
X-X1-X-X2-X-C(-C)=C-C-2-C2-C(-C)-C-X(-C(-C)=C)-C-C-2-C-1
X-X1-X-X2-X-C(-C)=C-C-2-C2-C(-C)-X-C(-C(-C)=C)-X-C-2-C-1
X-X1-X-X2-X-C(-C)=C-C-2-C2-C(-C)-X-C(-C(-C)=C)-X-C-2-C-1
X-C1-C-X2-X-C(-C)=C-C-2-C2-C(-C)-C-X(-C(-C)=C)-C-C-2-C=1
X-C1-C-X2-X-C(-C)=C-C-2-C2-C(-C)-C-X(-C(-C)=C)-C-C-2-C=1
X-X1-X-X2-X-C(-C)-C-C-2-C2-C(-C)-C-X(-C(-C)=C)-C-C-2-X-1
X-X1-X-X2-X-C(-C)-C-C-2-C2-C(-C)-C-X(-C(-C)=C)-C-C-2-C-1
X-X1-X-X2-X-C(-C)-C-C-2-C2-C(-C)-C-X(-C(-C)=C)-C-C-2-C-1
X-X1-X-X2-X-C(-C)=C-C-2-X2-C(-C)-C-X(-C(-C)=C)-X-C-2-C-1
X-X1-X-X2-X-C(-C)-C-C-2-C2-C(-C)-C-X(-C(-C)=C)-C-C-2-C-1
X-X1-X-X2-X-C(-C)-C-C-2-C2-C(-C)-X-C(-C(-C)=C)-X-C-2-C-1
X-X1-X-X2-X-C(-C)-C-C-2-C2-C(-C)-X-C(-C(-C)=C)-X-C-2-C-1
X-C1-C-X2-X-C(-C)=C-C-2-C2-C(-C)-C-X(-C(-C)=C)-C-C-2-C=1
X-C1-C-X2-X-C(-C)=C-C-2-C2-C(-C)-C-X(-C(-C)=C)-C-C-2-C=1
X-C1-C-X2-X-C(-C)=C-C-2-C2-C(-C)-C-X(-C(-C)=C)-C-C-2-C=1
X-C1-C-X2-X-C(-C)=C-C-2-C2-C(-C)-C-X(-C(-C)=C)-C-C-2-C=1
X-X1-X-X2-X-C(-C)=C-C-2-C2-C(-C)-C-X(-C(-C)=C)-C-C-2-C-1
X-X1-X-X2-X-C(-C)-C-C-2-X2-C(-C)-C-X(-C(-C)=C)-X-C-2-X-1
X-C1-C-X2-X-C(-C)=C-C-2-C2-C(-C)-C-X(-C(-C)=C)-C-C-2-C=1
X-C1-C-X2-X-C(-C)=C-C-2-C2-C(-C)-C-X(-C(-C)=C)-C-C-2-C=1
X-C1-C-X2-X-C(-C)=C-C-2-C2-C(-C)-C-X(-C(-C)=C)-C-C-2-C=1
X-X1-X-X2-X-C(-C)=C-C-2-C2-C(-C)-C-X(-C(-C)=C)-C-C-2-C-1
X-X1-X-X2-X-C(-C)=C-C-2-C2-C(-C)-X-C(-C(-C)=C)-X-C-2-C-1
X-X1-X-X2-X-C(-C)-C-C-2-C2-C(-C)-X-C(-C(-C)=C)-X-C-2-C-1
X-X1-X-X2-X-C(-C)=C-C-2-C2-C(-C)-X-C(-C(-C)=C)-X-C-2-C-1
C-X1-X-X2-X-C(-C)-C-C-2-X2-C(-C)-X-X(-C(-C)=C)-X-C-2-X-1
C-X1-X-X2-X-C(-C)-C-C-2-X2-C(-C)-X-X(-C(-C)=C)-X-C-2-X-1
X-X1-X-X2-X-C(-C)=C-C-2-C2-C(-C)-X-C(-C(-C)=C)-X-C-2-C-1
X-X1-X-X2-X-C(-C)=C-C-2-C2-C(-C)-X-C(-C(-C)=C)-X-C-2-C-1
X-X1-X-X2-X-C(-C)=C-C-2-C2-C(-C)-X-C(-C(-C)=C)-X-C-2-C-1
X-C1-C-X2-X-C(-C)=C-C-2-C2-C(-C)-C-X(-C(-C)=C)-C-C-2-C=1
X-X1-X-X2-X-C(-C)=C-C-2-C2-C(-C)-X-C(-C(-C)=C)-X-C-2-C-1
X-X1-X-X2-X-C(-C)-C-C-2-C2-C(-C)-C-X(-C(-C)=C)-C-C-2-C-1
X-C1-C-X2-X-C(-C)=C-C-2-C2-C(-C)-C-X(-C(-C)=C)-C-C-2-C=1
X-X1-X-X2-X-C(-C)=C-C-2-C2-C(-C)-C-X(-C(-C)=C)-C-C-2-C-1
X-C1-C-X2-X-C(-C)=C-C-2-C2-C(-C)-C-X(-C(-C)=C)-C-C-2-C=1
C-X1-X-X2-X-C(-C)-C-C-2-X2-C(-C)-X-X(-C(-C)=C)-X-C-2-X-1
X-X1-X-X2-X-C(-C)-C-C-2-X2-C(-C)-C-X(-C(-C)=C)-X-C-2-X-1
C-X1-X-X2-X-C(-C)-C-C-2-C2-C(-C)-X-C(-C(-C)=C)-X-C-2-X-1
C-X1-X-X2-X-C(-C)-C-C-2-C2-C(-C)-X-C(-C(-C)=C)-X-C-2-X-1
C-X1-X-X2-X-C(-C)=C-C-2-C2-C(-C)-X-C(-C(-C)=C)-X-C-2-X-1
C-X1-X-X2-X-C(-C)=C-C-2-C2-C(-C)-X-C(-C(-C)=C)-X-C-2-X-1
C-X1-X-X2-X-C(-C)=C-C-2-C2-C(-C)-X-C(-C(-C)=C)-X-C-2-X-1
X-X1-X-X2-X-C(-C)=C-C-2-X2-C(-C)-C-X(-C(-C)=C)-X-C-2-C-1
X-X1-X-X2-X-C(-C)-C-C-2-C2-C(-C)-X-C(-C(-C)=C)-X-C-2-C-1
X-X1-X-X2-X-C(-C)=C-C-2-C2-C(-C)-X-C(-C(-C)=C)-X-C-2-C-1
X-X1-X-X2-X-C(-C)=C-C-2-C2-C(-C)-X-C(-C(-C)=C)-X-C-2-C-1
X-X1-X-X2-X-C(-C)=C-C-2-C2-C(-C)-X-C(-C(-C)=C)-X-C-2-C-1
X-C1-C-X2-X-C(-C)=C-C-2-C2-C(-C)-C-X(-C(-C)=C)-C-C-2-C=1
X-X1-X-X2-X-C(-C)=C-C-2-C2-C(-C)-X-C(-C(-C)=C)-X-C-2-C-1
X-X1-X-X2-X-C(-C)=C-C-2-C2-C(-C)-X-C(-C(-C)=C)-X-C-2-C-1
X-X1-X-X2-X-C(-C)=C-C-2-C2-C(-C)-X-C(-C(-C)=C)-X-C-2-C-1
X-C1-C-X2-X-C(-C)=C-C-2-C2-C(-C)-C-X(-C(-C)=C)-C-C-2-C=1
X-X1-X-X2-X-C(-C)-C-C-2-X2-C(-C)-C-X(-C(-C)=C)-X-C-2-X-1
X-X1-X-X2-X-C(-C)=C-C-2-C2-C(-C)-X-C(-C(-C)=C)-X-C-2-C-1
X-C1-C-X2-X-C(-C)=C-C-2-C2-C(-C)-C-X(-C(-C)=C)-C-C-2-C=1
X-C1-C-X2-X-C(-C)=C-C-2-C2-C(-C)-C-X(-C(-C)=C)-C-C-2-C=1
X-X1-X-X2-X-C(-C)=C-C-2-C2-C(-C)-X-C(-C(-C)=C)-X-C-2-C-1
C-X1-X-X2-X-C(-C)-C-C-2-X2-C(-C)-X-X(-C(-C)=C)-X-C-2-X-1
C-X1-X-X2-X-C(-C)-C-C-2-X2-C(-C)-X-X(-C(-C)=C)-X-C-2-X-1
X-X1-X-X2-X-C(-C)=C-C-2-C2-C(-C)-X-C(-C(-C)=C)-X-C-2-C-1
X-C1-C-X2-X-C(-C)=C-C-2-C2-C(-C)-C-X(-C(-C)=C)-C-C-2-C=1
X-C1-C-X2-X-C(-C)=C-C-2-C2-C(-C)-C-X(-C(-C)=C)-C-C-2-C=1
X-C1-C-X2-X-C(-C)=C-C-2-C2-C(-C)-C-X(-C(-C)=C)-C-C-2-C=1
X-X1-X-X2-X-C(-C)-C-C-2-C2-C(-C)-C-X(-C(-C)=C)-C-C-2-X-1
X-C1-C-X2-X-C(-C)=C-C-2-C2-C(-C)-C-X(-C(-C)=C)-C-C-2-C=1
X-X1-X-X2-X-C(-C)=C-C-2-C2-C(-C)-X-C(-C(-C)=C)-X-C-2-C-1
X-C1-C-X2-X-C(-C)=C-C-2-C2-C(-C)-C-X(-C(-C)=C)-C-C-2-C=1
X-X1-X-X2-X-C(-C)-C-C-2-C2-C(-C)-C-X(-C(-C)=C)-C-C-2-C-1
X-X1-X-X2-X-C(-C)=C-C-2-C2-C(-C)-C-X(-C(-C)-C)-C-C-2-C-1
X-X1-X-X2-X-C(-C)=C-C-2-C2-C(-C)-X-C(-C(-C)=C)-X-C-2-C-1
X-X1-X-X2-X-C(-C)=C-C-2-C2-C(-C)-C-X(-C(-C)=C)-C-C-2-C-1
X-X1-X-X2-X-C(-C)-C-C-2-C2-C(-C)-C-X(-C(-C)-C)-C-C-2-C-1
X-X1-X-X2-X-C(-C)=C-C-2-C2-C(-C)-C-X(-C(-C)=C)-C-C-2-C-1
X-X1-X-X2-X-C(-C)=C-C-2-X2-C(-C)-X-C(-C(-C)=C)-C-C-2-C-1
X-X1-X-X2-X-C(-C)=C-C-2-C2-C(-C)-X-C(-C(-C)=C)-X-C-2-C-1
X-X1-X-X2-X-C(-C)-C-C-2-C2-C(-C)-X-C(-C(-C)=C)-X-C-2-C-1
X-X1-X-X2-X-C(-C)=C-C-2-C2-C(-C)-C-X(-C(-C)-C)-C-C-2-X-1
X-X1-X-X2-X-C(-C)=C-C-2-C2-C(-C)-C-X(-C(-C)-C)-C-C-2-X-1
X-X1-X-X2-X-C(-C)=C-C-2-X2-C(-C)-X-X(-C(-C)=C)-X-C-2-C-1
X-X1-X-X2-X-C(-C)=C-C-2-X2-C(-C)-X-C(-C(-C)=C)-C-C-2-C-1
X-X1-X-X2-X-C(-C)=C-C-2-C2-C(-C)-C-X(-C(-C)=C)-C-C-2-C-1
X-X1-X-X2-X-C(-C)=C-C-2-C2-C(-X)-X-X(-C(-C)-X)-C-C-2-C-1
X-X1-X-X2-X-C(-C)=C-C-2-C2-C(-C)-C-X(-C(-C)=C)-C-C-2-C-1
X-X1-X-X2-X-C(-C)=C-C-2-C2-C(-C)-X-C(-C(-C)=C)-X-C-2-C-1
X-X1-X-X2-X-C(-C)=C-C-2-C2-C(-C)-X-C(-C(-C)=C)-X-C-2-C-1
X-X1-X-X2-X-C(-C)=C-C-2-C2-C(-C)-X-C(-C(-C)=C)-X-C-2-C-1
X-X1-X-X2-X-C(-C)=C-C-2-C2-C(-C)-X-C(-C(-C)=C)-X-C-2-C-1
X-X1-X-X2-X-C(-C)=C-C-2-C2-C(-C)-X-C(-C(-C)=C)-X-C-2-C-1
X-X1-X-X2-X-C(-C)=C-C-2-C2-C(-C)-C-X(-C(-C)=C)-C-C-2-C-1
X-C1-C-X2-X-C(-C)=C-C-2-C2-C(-C)-C-X(-C(-C)=C)-C-C-2-C=1
X-X1-X-X2-X-C(-C)=C-C-2-X2-C(-C)-X-X(-C(-C)=C)-X-C-2-C-1
X-X1-X-X2-X-C(-C)-C-C-2-C2-C(-C)-C-X(-C(-C)=C)-C-C-2-C-1
X-X1-X-X2-X-C(-C)-C-C-2-C2-C(-C)-C-X(-C(-C)=C)-C-C-2-C-1
X-X1-X-X2-X-C(-C)=C-C-2-C2-C(-C)-X-C(-C(-C)=C)-X-C-2-C-1
X-X1-X-X2-X-C(-C)=C-C-2-C2-C(-C)-X-C(-C(-C)=C)-X-C-2-C-1
X-X1-X-X2-X-C(-C)=C-C-2-C2-C(-C)-C-X(-C(-C)=C)-C-C-2-C-1
X-X1-X-X2-X-C(-C)=C-C-2-C2-C(-C)-X-C(-C(-C)=C)-X-C-2-C-1
X-X1-X-X2-X-C(-C)=C-C-2-C2-C(-C)-C-X(-C(-C)=C)-C-C-2-C-1
X-X1-X-X2-X-C(-C)=C-C-2-C2-C(-C)-X-C(-C(-C)=C)-X-C-2-C-1
X-X1-X-X2-X-C(-C)=C-C-2-X2-C(-C)-X-X(-C(-C)=C)-X-C-2-C-1
X-X1-X-X2-X-C(-C)=C-C-2-C2-C(-C)-X-C(-C(-C)=C)-X-C-2-C-1
X-X1-X-X2-X-C(-C)=C-C-2-C2-C(-C)-X-C(-C(-C)=C)-X-C-2-C-1
X-X1-X-X2-X-C(-C)=C-C-2-C2-C(-C)-X-C(-C(-C)=C)-X-C-2-C-1
X-X1-X-X2-X-C(-C)-C-C-2-C2-C(-C)-X-C(-C(-C)=C)-X-C-2-X-1
X-X1-X-X2-X-C(-C)-C=C-2-C2-C(-C)-X-C(-C(-C)=C)-X-C-2-X-1
X-X1-X-X2-X-C(-C)=C-C-2-C2-C(-C)-X-C(-C(-C)=C)-X-C-2-C-1
X-C1-C-X2-X-C(-C)=C-C-2-C2-C(-C)-C-X(-C(-C)=C)-C-C-2-C=1
X-X1-X-X2-X-C(-C)=C-C-2-C2-C(-C)-C-X(-C(-C)=C)-C-C-2-C-1
X-X1-X-X2-X-C(-C)=C-C-2-C2-C(-C)-X-C(-C(-C)=C)-X-C-2-C-1
X-C1-C-X2-X-C(-C)=C-C-2-C2-C(-C)-C-X(-C(-C)=C)-C-C-2-C=1
X-X1-X-X2-X-C(-C)=C-C-2-C2-C(-C)-X-C(-C(-C)=C)-X-C-2-C-1
X-C1-C-X2-X-C(-C)=C-C-2-C2-C(-C)-C-X(-C(-C)=C)-C-C-2-C=1
X-C1-C-X2-X-C(-C)=C-C-2-C2-C(-C)-C-X(-C(-C)=C)-C-C-2-C=1
X-C1-C-X2-X-C(-C)=C-C-2-C2-C(-C)-C-X(-C(-C)=C)-C-C-2-C=1
X-X1-X-X2-X-C(-C)=C-C-2-C2-C(-C)-X-C(-C(-C)=C)-X-C-2-C-1
X-C1-X-X2-X-C(-C)-C-C-2-C2-C(-C)-X-C(-C(-C)-C)-X-C-2-X-1
X-C1-C-X2-X-C(-C)=C-C-2-C2-C(-C)-C-X(-C(-C)=C)-C-C-2-C=1
X-C1-C-X2-X-C(-C)=C-C-2-C2-C(-C)-C-X(-C(-C)=C)-C-C-2-C=1
X-C1-C-X2-X-C(-C)=C-C-2-C2-C(-C)-C-X(-C(-C)=C)-C-C-2-C=1
X-X1-X-X2-X-C(-C)-C-C-2-X2-C(-C)-C-X(-C(-C)=C)-X-C-2-C-1
X-X1-X-X2-X-C(-C)-C-C-2-X2-C(-C)-C-X(-C(-C)=C)-X-C-2-C-1
X-X1-X-X2-X-C(-C)=C-C-2-X2-C(-C)-C-X(-C(-C)=C)-X-C-2-C-1
C-X1-X-X2-X-C(-C)=C-C-2-C2-C(-C)-X-C(-C(-C)=C)-X-C-2-C-1
X-X1-X-X2-X-C(-C)=C-C-2-C2-C(-C)-X-C(-C(-C)=C)-X-C-2-C-1
X-X1-C-X2-X-C(-C)=C-C-2-C2-C(-C)-X-C(-C(-C)=C)-X-C-2-C-1
X-X1-X-X2-X-C(-C)=C-C-2-X2-C(-C)-X-C(-C(-C)=C)-X-C-2-C-1
X-X1-X-X2-X-C(-C)-C-C-2-C2-C(-C)-C-X(-C(-C)=C)-C-C-2-X-1
X-X1-X-X2-X-C(-C)-C-C-2-C2-C(-C)-C-X(-C(-C)=C)-C-C-2-X-1
X-X1-X-X2-X-C(-C)=C-C-2-C2-C(-C)-C-X(-C(-C)-C)-C-C-2-C-1
X-X1-X-X2-X-C(-C)=C-C-2-C2-C(-C)-C-X(-C(-C)=C)-C-C-2-C-1
X-X1-X-X2-X-C(-C)=C-C-2-C2-C(-C)-C-X(-C(-C)=C)-C-C-2-C-1
X-X1-X-X2-X-C(-C)=C-C-2-X2-C(-C)-C-X(-C(-C)=C)-X-C-2-X-1
X-X1-X-X2-X-C(-C)=C-C-2-C2-C(-C)-X-C(-C(-C)=C)-X-C-2-C-1
X-X1-X-X2-X-C(-C)=C-C-2-C2-C(-C)-X-C(-C(-C)=C)-X-C-2-C-1
X-X1-X-X2-X-C(-C)=C-C-2-C2-C(-C)-X-C(-C(-C)=C)-X-C-2-C-1
X-X1-X-X2-X-C(-C)=C-C-2-C2-C(-C)-X-C(-C(-C)=C)-X-C-2-C-1
X-X1-X-X2-X-C(-C)=C-C-2-C2-C(-C)-X-C(-C(-C)=C)-X-C-2-C-1
X-X1-X-X2-X-C(-C)=C-C-2-C2-C(-C)-C-X(-C(-C)=C)-C-C-2-C-1
X-X1-X-X2-X-C(-C)=C-C-2-C2-C(-C)-C-X(-C(-C)=C)-C-C-2-C-1
X-C1-C-X2-X-C(-C)=C-C-2-C2-C(-C)-C-X(-C(-C)=C)-C-C-2-C=1
X-X1-X-X2-X-C(-C)=C-C-2-C2-C(-C)-X-C(-C(-C)=C)-X-C-2-C-1
X-X1-X-X2-X-C(-C)=C-C-2-C2-C(-C)-X-C(-C(-C)=C)-X-C-2-C-1
X-X1-X-X2-X-C(-C)=C-C-2-C2-C(-C)-C-X(-C(-C)=C)-C-C-2-C-1
X-X1-X-X2-X-C(-C)-C-C-2-C2-C(-C)-X-C(-C(-C)=C)-X-C-2-C-1
X-X1-X-X2-X-C(-C)=C-C-2-C2-C(-C)-X-C(-C(-C)=C)-X-C-2-X-1
X-X1-X-X2-X-C(-C)=C-C-2-C2-C(-C)-X-C(-C(-C)=C)-X-C-2-C-1
X-X1-X-X2-X-C(-C)=C-C-2-C2-C(-C)-X-C(-C(-C)=C)-X-C-2-C-1
X-X1-X-X2-X-C(-C)=C-C-2-C2-C(-C)-X-C(-C(-C)=C)-X-C-2-C-1
X-X1-X-X2-X-C(-C)-C-C-2-C2-C(-C)-C-X(-C(-C)=C)-C-C-2-C-1
X-X1-X-X2-X-C(-C)=C-C-2-C2-C(-C)-X-C(-C(-C)=C)-X-C-2-C-1
X-X1-X-X2-X-C(-C)-C-C-2-C2-C(-C)-X-C(-C(-C)=C)-X-C-2-C-1
X-X1-X-X2-X-C(-C)-C-C-2-C2-C(-C)-X-C(-C(-C)=C)-X-C-2-C-1
X-X1-X-X2-X-C(-C)=C-C-2-C2-C(-C)-X-C(-C(-C)=C)-X-C-2-C-1
C-X1-X-X2-X-C(-C)-C-C-2-C2-C(-C)-X-C(-C(-C)=C)-X-C-2-C-1
X-X1-X-X2-X-C(-C)-C-C-2-X2-C(-C)-C-X(-C(-C)=C)-X-C-2-X-1
C-X1-X-X2-X-C(-C)-C-C-2-C2-C(-C)-X-X(-C(-C)=C)-C-C-2-X-1
X-X1-X-X2-X-C(-C)=C-C-2-C2-C(-C)-X-C(-C(-C)=C)-X-C-2-C-1
X-C1-C-X2-X-C(-C)=C-C-2-C2-C(-C)-C-X(-C(-C)=C)-C-C-2-C=1
X-C1-C-X2-X-C(-C)=C-C-2-C2-C(-C)-C-X(-C(-C)=C)-C-C-2-C=1
C-X1-X-X2-X-C(-C)-C-C-2-C2-C(-C)-C-X(-C(-C)=C)-X-C-2-X-1
X-C1-C-X2-X-C(-C)=C-C-2-C2-C(-C)-C-X(-C(-C)=C)-C-C-2-C=1
X-C1-C-X2-X-C(-C)=C-C-2-X2-C(-C)-C-X(-C(-C)=C)-X-C-2-C=1
X-C1-X-X2-X-C(-C)=C-C-2-C2-C(-C)-C-X(-C(-C)=C)-C-C-2-C=1
X-X1-X-X2-X-C(-C)=C-C-2-C2-C(-C)-C-X(-C(-C)=C)-C-C-2-C-1
X-X1-X-X2-X-C(-C)=C-C-2-C2-C(-C)-C-X(-C(-C)=C)-C-C-2-C-1
X-X1-X-X2-X-C(-C)=C-C-2-X2-C(-C)-C-X(-C(-C)=C)-C-C-2-C-1
X-X1-X-X2-X-C(-C)=C-C-2-C2-C(-C)-X-C(-C(-C)=C)-X-C-2-C-1
X-X1-X-X2-X-C(-C)=C-C-2-C2-C(-C)-X-C(-C(-C)=C)-X-C-2-C-1
X-X1-X-X2-X-C(-C)-C-C-2-C2-C(-C)-C-X(-C(-C)=C)-C-C-2-C-1
X-C1-C-X2-X-C(-C)=C-C-2-C2-C(-C)-C-X(-C(-C)=C)-C-C-2-C=1
C-X1-X-X2-X-C(-C)-C-C-2-X2-C(-C)-C-X(-C(-C)=C)-C-C-2-X-1
C-X1-X-X2-X-C(-C)-C-C-2-C2-C(-C)-X-X(-C(-C)=C)-C-C-2-X-1
X-X1-X-X2-X-C(-C)=C-C-2-C2-C(-C)-X-C(-C(-C)=C)-X-C-2-C-1
X-X1-X-X2-X-C(-C)=C-C-2-C2-C(-C)-X-C(-C(-C)=C)-X-C-2-C-1
X-X1-X-X2-X-C(-C)=C-C-2-C2-C(-C)-X-C(-C(-C)=C)-X-C-2-C-1
X-X1-X-X2-X-C(-C)-C-C-2-X2-C(-C)-C-X(-C(-C)=C)-X-C-2-X-1
X-X1-X-X2-X-C(-C)=C-C-2-C2-C(-C)-C-X(-C(-C)=C)-C-C-2-C-1
X-X1-X-X2-X-C(-C)=C-C-2-C2-C(-C)-X-C(-C(-C)=C)-X-C-2-C-1
X-X1-X-X2-X-C(-C)=C-C-2-C2-C(-C)-C-X(-C(-C)=C)-C-C-2-C-1
X-X1-X-X2-X-C(-C)=C-C-2-C2-C(-C)-C-X(-C(-C)=C)-C-C-2-C-1
X-X1-X-X2-X-C(-C)-C-C-2-X2-C(-C)-C-X(-C(-C)=C)-X-C-2-X-1
X-X1-X-X2-X-C(-C)=C-C-2-C2-C(-C)-X-C(-C(-C)=C)-X-C-2-C-1
X-X1-X-X2-X-C(-C)=C-C-2-C2-C(-C)-C-X(-C(-C)=C)-C-C-2-C-1
X-X1-X-X2-X-C(-C)=C-C-2-C2-C(-C)-X-C(-C(-C)=C)-X-C-2-C-1
X-X1-X-X2-X-C(-C)-C-C-2-C2-C(-C)-C-X(-C(-C)=C)-C-C-2-C-1
X-X1-X-X2-X-C(-C)=C-C-2-C2-C(-C)-C-X(-C(-C)=C)-C-C-2-C-1
C-X1-X-X2-X-C(-C)-C-C-2-C2-C(-C)-X-X(-C(-C)=C)-C-C-2-X-1
X-X1-X-X2-X-C(-C)=C-C-2-C2-C(-C)-C-X(-C(-C)=C)-C-C-2-C-1
X-X1-X-X2-X-C(-C)=C-C-2-C2-C(-C)-C-X(-C(-C)=C)-C-C-2-C-1
X-C1-C-X2-X-C(-C)=C-C-2-C2-C(-C)-C-X(-C(-C)=C)-C-C-2-C=1
X-X1-X-X2-X-C(-C)=C-C-2-X2-C(-C)-C-X(-C(-C)=C)-X-C-2-C-1
X-X1-X-X2-X-C(-C)=C-C-2-C2-C(-C)-X-C(-C(-C)=C)-X-C-2-C-1
X-X1-X-X2-X-C(-C)=C-C-2-X2-C(-C)-X-C(-C(-C)=C)-C-C-2-C-1
X-X1-X-X2-X-C(-C)=C-C-2-C2-C(-C)-X-C(-C(-C)=C)-X-C-2-C-1
X-X1-X-X2-X-C(-C)=C-C-2-C2-C(-C)-X-C(-C(-C)=C)-X-C-2-C-1
X-X1-X-X2-X-C(-C)-C-C-2-C2-C(-C)-X-C(-C(-C)=C)-X-C-2-C-1
X-X1-X-X2-X-C(-C)=C-C-2-X2-C(-C)-C-X(-C(-C)=C)-X-C-2-C-1
X-X1-X-X2-X-C(-C)=C-C-2-C2-C(-C)-X-C(-C(-C)=C)-X-C-2-X-1
X-C1-C-X2-X-C(-C)=C-C-2-C2-C(-C)-C-X(-C(-C)=C)-C-C-2-C=1
X-X1-X-X2-X-C(-C)=C-C-2-C2-C(-C)-C-X(-C(-C)=C)-C-C-2-C-1
C-X1-X-X2-X-C(-C)-C-C-2-X2-C(-C)-C-X(-C(-C)=C)-C-C-2-X-1
C-X1-X-X2-X-C(-C)-C-C-2-C2-C(-C)-X-C(-C(-C)=C)-X-C-2-X-1
X-X1-X-X2-X-C(-C)=C-C-2-C2-C(-C)-X-C(-C(-C)=C)-X-C-2-C-1
X-X1-X-X2-X-C(-C)=C-C-2-C2-C(-C)-C-X(-C(-C)=C)-C-C-2-C-1
X-X1-X-X2-X-C(-C)=C-C-2-C2-C(-C)-X-C(-C(-C)=C)-X-C-2-C-1
X-X1-X-X2-X-C(-C)=C-C-2-C2-C(-C)-X-C(-C(-C)=C)-X-C-2-C-1
X-X1-X-X2-X-C(-C)=C-C-2-C2-C(-C)-X-C(-C(-C)=C)-X-C-2-C-1
X-X1-X-X2-X-C(-C)=C-C-2-C2-C(-C)-X-C(-C(-C)=C)-X-C-2-C-1
X-X1-X-X2-X-C(-C)=C-C-2-C2-C(-C)-X-C(-C(-C)=C)-X-C-2-C-1
C-X1-X-X2-X-C(-C)-C-C-2-X2-C(-C)-X-X(-C(-C)=C)-X-C-2-X-1
C-X1-X-X2-X-C(-C)-C-C-2-X2-C(-C)-X-X(-C(-C)=C)-X-C-2-X-1
C-X1-X-C2-X-C(-C)=C-C-2-C2-C(-C)-X-C(-C(-C)=C)-X-C-2-C-1
X-X1-X-X2-X-C(-C)=C-C-2-C2-C(-C)-X-C(-C(-C)=C)-X-C-2-C-1
X-X1-X-X2-X-C(-C)=C-C-2-C2-C(-C)-X-C(-C(-C)=C)-X-C-2-C-1
X-X1-C-X2-X-C(-C)=C-C-2-X2-C(-C)-C-X(-C(-C)=C)-X-C-2-C-1
X-X1-X-X2-X-C(-C)=C-C-2-C2-C(-C)-X-C(-C(-C)=C)-X-C-2-C-1
X-X1-X-X2-X-C(-C)=C-C-2-C2-C(-C)-C-X(-C(-C)=C)-C-C-2-C-1
C-X1-X-X2-X-C(-C)-C-C-2-C2-C(-C)-X-X(-C(-C)=C)-C-C-2-X-1
C-X1-X-X2-X-C(-C)-C-C-2-C2-C(-C)-X-X(-C(-C)=C)-C-C-2-X-1
X-X1-X-X2-X-C(-C)=C-C-2-C2-C(-C)-X-C(-C(-C)=C)-X-C-2-C-1
X-X1-X-X2-X-C(-C)-C-C-2-C2-C(-C)-X-C(-C(-C)=C)-X-C-2-C-1
X-X1-X-X2-X-C(-C)-C-C-2-C2-C(-C)-C-X(-C(-C)=C)-C-C-2-X-1
X-X1-X-X2-X-C(-C)-C-C-2-X2-C(-C)-C-X(-C(-C)=C)-X-C-2-C-1
C-X1-X-X2-X-C(-C)-C-C-2-X2-C(-C)-X-X(-C(-C)=C)-X-C-2-X-1
X-X1-X-X2-X-C(-C)-C-C-2-C2-C(-C)-X-C(-C(-C)=C)-X-C-2-C-1
X-X1-X-X2-X-C(-C)-C-C-2-C2-C(-C)-C-X(-C(-C)=C)-C-C-2-C-1
X-X1-X-X2-X-C(-C)-C-C-2-C2-C(-C)-C-X(-C(-C)=C)-C-C-2-X-1
X-X1-X-X2-X-C(-C)=C-C-2-C2-C(-C)-X-C(-C(-C)=C)-X-C-2-X-1
X-X1-X-X2-X-C(-C)=C-C-2-C2-C(-C)-X-C(-C(-C)=C)-X-C-2-C-1
X-X1-X-X2-X-C(-C)=C-C-2-C2-C(-C)-X-C(-C(-C)=C)-X-C-2-C-1
X-X1-X-X2-X-C(-C)=C-C-2-C2-C(-C)-X-C(-C(-C)=C)-X-C-2-C-1
X-C1-C-X2-X-C(-C)=C-C-2-C2-C(-C)-C-X(-C(-C)=C)-C-C-2-C=1
X-X1-X-X2-X-C(-C)=C-C-2-C2-C(-C)-X-C(-C(-C)=C)-X-C-2-C-1
X-X1-X-X2-X-C(-C)-C-C-2-C2-C(-C)-C-X(-C(-C)=C)-C-C-2-C-1
X-X1-X-X2-X-C(-C)=C-C-2-C2-C(-C)-X-C(-C(-C)=C)-X-C-2-C-1
X-X1-X-X2-X-C(-C)-C-C-2-C2-C(-C)-C-X(-C(-C)=C)-C-C-2-C-1
X-X1-X-X2-X-C(-C)=C-C-2-C2-C(-C)-X-C(-C(-C)=C)-X-C-2-C-1
X-X1-X-X2-X-C(-C)=C-C-2-C2-C(-C)-C-X(-C(-C)=C)-C-C-2-C-1
X-X1-X-X2-X-C(-C)=C-C-2-C2-C(-C)-C-X(-C(-C)=C)-C-C-2-C-1
X-X1-X-X2-X-C(-C)=C-C-2-C2-C(-C)-X-C(-C(-C)=C)-X-C-2-C-1
X-X1-X-X2-X-C(-C)=C-C-2-X2-C(-C)-C-X(-C(-C)=C)-X-C-2-C-1
X-C1-C-X2-X-C(-C)=C-C-2-C2-C(-C)-C-X(-C(-C)=C)-C-C-2-C=1
X-C1-C-X2-X-C(-C)=C-C-2-C2-C(-C)-C-X(-C(-C)=C)-C-C-2-C=1
X-C1-C-X2-X-C(-C)=C-C-2-C2-C(-C)-C-X(-C(-C)=C)-C-C-2-C=1
X-X1-X-X2-X-C(-C)=C-C-2-C2-C(-C)-X-C(-C(-C)=C)-X-C-2-C-1
X-X1-X-X2-X-C(-C)-C-C-2-X2-C(-C)-C-X(-C(-C)=C)-X-C-2-X-1
X-X1-X-X2-X-C(-C)-C-C-2-X2-C(-C)-C-X(-C(-C)=C)-X-C-2-X-1
X-X1-X-X2-X-C(-C)=C-C-2-C2-C(-C)-X-C(-C(-C)=C)-X-C-2-C-1
X-X1-X-X2-X-C(-C)-C-C-2-C2-C(-C)-C-X(-C(-C)=C)-C-C-2-X-1
X-X1-X-X2-X-C(-C)=C-C-2-X2-C(-C)-X-X(-C(-C)=C)-X-C-2-C-1
X-X1-X-X2-X-C(-C)=C-C-2-C2-C(-C)-C-X(-C(-C)=C)-C-C-2-C-1
X-X1-X-X2-X-C(-C)-C-C-2-C2-C(-C)-C-X(-C(-C)=C)-C-C-2-C-1
X-X1-X-X2-X-C(-C)=C-C-2-C2-C(-C)-X-C(-C(-C)=C)-X-C-2-C-1
X-X1-X-X2-X-C(-C)=C-C-2-C2-C(-C)-X-C(-C(-C)=C)-X-C-2-C-1
X-X1-X-X2-X-C(-C)=C-C-2-C2-C(-C)-X-C(-C(-C)=C)-X-C-2-C-1
X-X1-X-X2-X-C(-C)=C-C-2-C2-C(-C)-C-X(-C(-C)=C)-C-C-2-C-1
X-X1-X-X2-X-C(-C)=C-C-2-C2-C(-C)-X-C(-C(-C)=C)-X-C-2-C-1
X-X1-X-X2-X-C(-C)=C-C-2-C2-C(-C)-X-C(-C(-C)=C)-X-C-2-C-1
X-X1-X-X2-X-C(-C)-C-C-2-C2-C(-C)-C-X(-C(-C)=C)-C-C-2-C-1
X-X1-X-X2-X-C(-C)=C-C-2-C2-C(-C)-C-X(-C(-C)=C)-C-C-2-C-1
X-X1-X-X2-X-C(-C)=C-C-2-C2-C(-C)-X-C(-C(-C)=C)-X-C-2-C-1
X-X1-X-X2-X-C(-C)=C-C-2-C2-C(-C)-X-C(-C(-C)=C)-X-C-2-C-1
X-X1-X-X2-X-C(-C)=C-C-2-X2-C(-C)-C-X(-C(-C)=C)-X-C-2-C-1
X-C1-C-X2-X-C(-C)=C-C-2-C2-C(-C)-C-X(-C(-C)=C)-C-C-2-C=1
X-X1-X-X2-X-C(-C)=C-C-2-X2-C(-C)-C-X(-C(-C)=C)-X-C-2-C-1
C-X1-X-X2-X-C(-C)-C-C-2-X2-C(-C)-X-X(-C(-C)=C)-X-C-2-X-1
X-X1-X-X2-X-C(-C)=C-C-2-C2-C(-C)-X-C(-C(-C)=C)-X-C-2-C-1
X-X1-C-X2-X-C(-C)=C-C-2-X2-C(-C)-C-X(-C(-C)=C)-X-C-2-C-1
C-X1-X-X2-X-C(-C)-C-C-2-C2-C(-C)-X-C(-C(-C)=C)-X-C-2-C-1
C-X1-X-X2-X-C(-C)=C-C-2-C2-C(-C)-X-C(-C(-C)=C)-X-C-2-C-1
X-X1-X-X2-X-C(-C)=C-C-2-C2-C(-C)-X-C(-C(-C)=C)-X-C-2-C-1
X-X1-X-X2-X-C(-C)-C-C-2-X2-C(-C)-C-X(-C(-C)=C)-X-C-2-C-1
X-X1-X-X2-X-C(-C)=C-C-2-C2-C(-C)-X-C(-C(-C)=C)-X-C-2-C-1
X-X1-X-X2-X-C(-C)=C-C-2-C2-C(-C)-X-C(-C(-C)=C)-X-C-2-C-1
X-C1-C-X2-X-C(-C)=C-C-2-C2-C(-C)-C-X(-C(-C)=C)-C-C-2-C=1
X-C1-C-X2-X-C(-C)=C-C-2-C2-C(-C)-C-X(-C(-C)=C)-C-C-2-C=1
X-C1-X-X2-X-C(=X)-C=C-2-C2-C(-C)-X-X(-C(-C)=C)-C-C-2-X-1
X-C1-X-X2-X-C(=X)-C=C-2-C2-C(-C)-X-X(-C(-C)=C)-C-C-2-X-1
C-X1-X-X2-X-C(-C)-C-C-2-C2-C(-C)-X-X(-C(-C)=C)-C-C-2-X-1
X-X1-X-X2-X-C(-C)=C-C-2-X2-C(-C)-C-X(-C(-C)=C)-X-C-2-C-1
X-C1-C-X2-X-C(-C)=C-C-2-C2-C(-C)-C-X(-C(-C)=C)-C-C-2-C=1
X-X1-X-X2-X-C(-C)=C-C-2-C2-C(-C)-X-C(-C(-C)=C)-X-C-2-C-1
X-X1-X-X2-X-C(-C)=C-C-2-C2-C(-C)-C-X(-C(-C)=C)-C-C-2-C-1
X-X1-X-X2-X-C(-C)=C-C-2-X2-C(-C)-X-X(-C(-C)=C)-X-C-2-C-1
X-X1-X-X2-X-C(-C)=C-C-2-C2-C(-C)-X-C(-C(-C)=C)-X-C-2-C-1
X-X1-X-X2-X-C(-C)=C-C-2-C2-C(-C)-X-C(-C(-C)=C)-X-C-2-C-1
X-X1-X-X2-X-C(-C)=C-C-2-X2-C(-C)-C-X(-C(-C)=C)-X-C-2-C-1
X-C1-C-X2-X-C(-C)=C-C-2-C2-C(-C)-C-X(-C(-C)=C)-C-C-2-C=1
C-X1-X-X2-X-C(-C)-C-C-2-C2-C(-C)-X-C(-C(-C)=C)-X-C-2-C-1
C-X1-X-X2-X-C(-C)-C-C-2-C2-C(-C)-X-C(-C(-C)=C)-X-C-2-C-1
C-X1-X-X2-X-C(-C)-C-C-2-C2-C(-C)-X-C(-C(-C)=C)-X-C-2-C-1
C-X1-X-X2-X-C(-C)-C-C-2-C2-C(-C)-X-C(-C(-C)=C)-X-C-2-C-1
C-X1-X-X2-X-C(-C)-C-C-2-C2-C(-C)-X-C(-C(-C)=C)-X-C-2-X-1
C-X1-X-X2-X-C(-C)-C-C-2-X2-C(-C)-X-X(-C(-C)=C)-X-C-2-X-1
C-X1-X-X2-X-C(-C)-C-C-2-X2-C(-C)-X-X(-C(-C)=C)-X-C-2-X-1
C-X1-X-X2-X-C(-C)-C-C-2-X2-C(-C)-X-X(-C(-C)=C)-X-C-2-X-1
X-C1-C-X2-X-C(-C)=C-C-2-C2-C(-C)-X-C(-C(-C)=C)-X-C-2-C=1
X-X1-X-X2-X-C(-C)-C-C-2-C2-C(-C)-C-X(-C(-C)=C)-C-C-2-C-1
X-X1-X-X2-X-C(-C)-C-C-2-C2-C(-C)-C-X(-C(-C)=C)-C-C-2-C-1
X-X1-X-X2-X-C(-C)=C-C-2-C2-C(-C)-C-X(-C(-C)=C)-C-C-2-C-1
C-X1-X-X2-X-C(-C)-C-C-2-C2-C(-C)-X-C(-C(-C)=C)-X-C-2-X-1
C-X1-X-X2-X-C(-C)-C-C-2-C2-C(-C)-X-C(-C(-C)=C)-X-C-2-X-1
C-X1-X-X2-X-C(-C)-C-C-2-C2-C(-C)-X-C(-C(-C)=C)-X-C-2-X-1
C-X1-X-X2-X-C(-C)=C-C-2-C2-C(-C)-X-C(-C(-C)=C)-X-C-2-X-1
C-X1-X-X2-X-C(-C)-C-C-2-C2-C(-C)-X-C(-C(-C)=C)-X-C-2-X-1
X-X1-X-X2-X-C(-C)-C-C-2-X2-C(-C)-X-C(-C(-C)=C)-X-C-2-C-1
X-X1-X-X2-X-C(-C)=C-C-2-C2-C(-C)-X-C(-C(-C)=C)-X-C-2-C-1
X-X1-X-X2-X-C(-C)-C-C-2-X2-C(-C)-C-X(-C(-C)=C)-X-C-2-X-1
X-X1-X-X2-X-C(-C)-C-C-2-X2-C(-C)-C-X(-C(-C)=C)-X-C-2-C-1
X-X1-X-X2-X-C(-C)=C-C-2-C2-C(-C)-C-X(-C(-C)=C)-C-C-2-C-1
X-X1-X-X2-X-C(-C)=C-C-2-C2-C(-C)-X-C(-C(-C)=C)-X-C-2-C-1
X-X1-X-X2-X-C(-C)=C-C-2-X2-C(-C)-C-X(-C(-C)=C)-X-C-2-X-1
C-X1-X-X2-X-C(-C)-C-C-2-X2-C(-C)-X-X(-C(-C)=C)-X-C-2-X-1
C-X1-X-X2-X-C(-C)-C-C-2-X2-C(-C)-X-X(-C(-C)=C)-X-C-2-X-1
C-X1-X-X2-X-C(-C)-C-C-2-X2-C(-C)-X-X(-C(-C)=C)-X-C-2-X-1
C-X1-X-X2-X-C(-C)-C-C-2-X2-C(-C)-X-X(-C(-C)=C)-X-C-2-X-1
C-X1-X-X2-X-C(-C)-C-C-2-X2-C(-C)-X-X(-C(-C)=C)-X-C-2-X-1
C-X1-X-X2-X-C(-C)-C-C-2-X2-C(-C)-X-X(-C(-C)=C)-X-C-2-X-1
C-X1-X-X2-X-C(-C)-C-C-2-X2-C(-C)-X-X(-C(-C)=C)-X-C-2-X-1
C-X1-X-X2-X-C(-C)-C-C-2-X2-C(-C)-X-X(-C(-C)=C)-X-C-2-X-1
C-X1-X-X2-X-C(-C)-C-C-2-X2-C(-C)-X-X(-C(-C)=C)-X-C-2-X-1
C-X1-X-X2-X-C(-C)-C-C-2-X2-C(-C)-X-X(-C(-C)=C)-X-C-2-X-1
C-X1-X-X2-X-C(-C)-C-C-2-X2-C(-C)-X-X(-C(-C)=C)-X-C-2-X-1
C-X1-X-X2-X-C(-C)-C-C-2-X2-C(-C)-X-X(-C(-C)=C)-X-C-2-X-1
X-X1-X-X2-X-C(-C)-C-C-2-X2-C(-C)-C-X(-C(-C)=C)-X-C-2-X-1
C-X1-X-X2-X-X(-C)-C-C-2-X2-C(-C)-X-X(-C(-C)=C)-X-C-2-X-1
X-X1-X-X2-X-C(-C)-C-C-2-X2-C(-C)-X-X(-C(-C)=C)-X-C-2-X-1
X-X1-X-X2-X-C(-C)-C-C-2-X2-C(-C)-X-X(-C(-C)=C)-X-C-2-X-1
X-X1-X-X2-X-C(-C)=C-C-2-X2-C(-C)-X-X(-C(-C)=C)-X-C-2-C-1
X-X1-X-X2-X-C(-C)=C-C-2-C2-C(-C)-X-C(-C(-C)=C)-X-C-2-C-1
X-X1-X-X2-X-C(-C)=C-C-2-C2-C(-C)-X-C(-C(-C)=C)-X-C-2-C-1
X-X1-X-X2-X-C(-C)=C-C-2-C2-C(-C)-X-C(-C(-C)=C)-X-C-2-C-1
X-X1-X-X2-X-C(-C)=C-C-2-C2-C(-C)-X-C(-C(-C)=C)-X-C-2-C-1
X-X1-X-X2-X-C(-C)=C-C-2-C2-C(-C)-X-C(-C(-C)=C)-X-C-2-C-1
X-X1-X-X2-X-C(-C)=C-C-2-C2-C(-C)-X-C(-C(-C)=C)-X-C-2-C-1
X-X1-X-X2-X-C(-C)=C-C-2-C2-C(-C)-X-C(-C(-C)=C)-X-C-2-C-1
X-X1-X-X2-X-C(-C)=C-C-2-X2-C(-C)-X-X(-C(-C)=C)-X-C-2-C-1
X-X1-X-X2-X-C(-C)=C-C-2-C2-C(-C)-C-X(-C(-C)=C)-C-C-2-C-1
X-X1-X-X2-X-C(-C)-C-C-2-C2-C(-C)-X-C(-C(-C)=C)-X-C-2-C-1
X-X1-X-X2-X-C(-C)-C-C-2-X2-C(-C)-C-X(-C(-C)=C)-X-C-2-X-1
X-X1-X-X2-X-C(-C)=C-C-2-C2-C(-C)-C-X(-C(-C)=C)-C-C-2-C-1
X-X1-X-X2-X-C(-C)=C-C-2-C2-C(-C)-X-C(-C(-C)=C)-X-C-2-C-1
X-C1-C-X2-X-C(-C)=C-C-2-C2-C(-C)-C-X(-C(-C)=C)-C-C-2-C=1
X-C1-C-X2-X-C(-C)=C-C-2-C2-C(-C)-C-X(-C(-C)=C)-C-C-2-C=1
X-C1-C-X2-X-C(-C)=C-C-2-C2-C(-C)-C-X(-C(-C)=C)-C-C-2-C=1
X-X1-X-X2-X-C(-C)=C-C-2-C2-C(-C)-C-X(-C(-C)=C)-C-C-2-C-1
C-X1-X-X2-X-C(-C)-C-C-2-X2-C(-C)-X-X(-C(-C)=C)-X-C-2-X-1
X-X1-X-X2-X-C(-C)-C-C-2-C2-C(-C)-C-X(-C(-C)=C)-C-C-2-X-1
X-X1-X-X2-X-C(-C)-C-C-2-C2-C(-C)-C-X(-C(-C)=C)-C-C-2-X-1
X-X1-X-X2-X-C(-C)-C-C-2-C2-C(-C)-C-X(-C(-C)=C)-C-C-2-X-1
X-X1-X-X2-X-C(-C)-C-C-2-C2-C(-C)-C-X(-C(-C)=C)-C-C-2-X-1
X-X1-X-X2-X-C(-C)-C-C-2-C2-C(-C)-C-X(-C(-C)=C)-C-C-2-X-1
X-X1-X-X2-X-C(-C)-C-C-2-C2-C(-C)-C-X(-C(-C)=C)-C-C-2-X-1
X-X1-X-X2-X-C(-C)-C-C-2-C2-C(-C)-C-X(-C(-C)=C)-C-C-2-X-1
X-X1-X-X2-X-C(-C)-C-C-2-C2-C(-C)-C-X(-C(-C)=C)-C-C-2-X-1
X-X1-X-X2-X-C(-C)=C-C-2-C2-C(-C)-X-C(-C(-C)=C)-X-C-2-C-1
X-X1-X-X2-X-C(-C)=C-C-2-C2-C(-C)-C-X(-C(-C)=C)-C-C-2-X-1
X-C1-C-X2-X-C(-C)=C-C-2-C2-C(-C)-C-X(-C(-C)=C)-C-C-2-C=1
X-C1-C-X2-X-C(-C)=C-C-2-C2-C(-C)-C-X(-C(-C)=C)-C-C-2-C=1
X-X1-X-X2-X-C(-C)=C-C-2-C2-C(-C)-C-X(-C(-C)=C)-C-C-2-C-1
X-X1-X-X2-X-C(-C)=C-C-2-C2-C(-C)-C-X(-C(-C)=C)-C-C-2-C-1
X-X1-X-X2-X-C(-C)=C-C-2-C2-C(-C)-C-X(-C(-C)=C)-C-C-2-C-1
X-X1-X-X2-X-C(-C)=C-C-2-C2-C(-C)-X-C(-C(-C)=C)-X-C-2-C-1
X-X1-X-X2-X-C(-C)=C-C-2-C2-C(-C)-C-X(-C(-C)=C)-C-C-2-C-1
X-X1-X-X2-X-C(-C)=C-C-2-C2-C(-C)-X-C(-C(-C)=C)-X-C-2-C-1
C-X1-X-X2-X-C(-C)=C-C-2-C2-C(-C)-X-C(-C(-C)=C)-X-C-2-C-1
C-X1-X-X2-X-C(-C)-C-C-2-C2-C(-C)-X-C(-C(-C)=C)-X-C-2-C-1
X-X1-X-X2-X-C(-C)-C-C-2-C2-C(-C)-X-C(-C(-C)=C)-X-C-2-C-1
X-X1-X-X2-X-C(-C)=C-C-2-C2-C(-C)-X-C(-C(-C)=C)-X-C-2-C-1
X-X1-X-X2-X-C(-C)=C-C-2-C2-C(-C)-X-C(-C(-C)=C)-X-C-2-C-1
X-X1-X-X2-X-C(-C)=C-C-2-C2-C(-C)-X-C(-C(-C)=C)-X-C-2-C-1
X-X1-X-X2-X-C(-C)=C-C-2-C2-C(-C)-X-C(-C(-C)=C)-X-C-2-C-1
X-X1-X-X2-X-C(-C)-C-C-2-C2-C(-C)-X-C(-C(-C)=C)-X-C-2-C-1
X-X1-X-X2-X-C(-C)-C-C-2-C2-C(-C)-X-C(-C(-C)=C)-X-C-2-C-1
X-X1-X-X2-X-C(-C)-C-C-2-C2-C(-C)-X-C(-C(-C)=C)-X-C-2-C-1
X-X1-X-X2-X-C(-C)=C-C-2-C2-C(-C)-X-C(-C(-C)=C)-X-C-2-C-1
C-X1-X-X2-X-C(-C)=C-C-2-C2-C(-C)-X-C(-C(-C)=C)-X-C-2-C-1
X-X1-X-X2-X-C(-C)=C-C-2-C2-C(-C)-X-C(-C(-C)=C)-X-C-2-C-1
X-X1-X-X2-X-C(-C)=C-C-2-C2-C(-C)-C-X(-C(-C)=C)-C-C-2-X-1
X-X1-X-X2-X-C(-C)=C-C-2-X2-C(-C)-X-X(-C(-C)=C)-X-C-2-C-1
X-X1-X-X2-X-C(-C)=C-C-2-C2-C(-C)-C-X(-C(-C)=C)-C-C-2-C-1
X-X1-X-X2-X-C(-C)=C-C-2-C2-C(-C)-X-C(-C(-C)=C)-X-C-2-C-1
X-X1-X-X2-X-C(-C)-C-C-2-C2-C(-C)-C-X(-C(-C)=C)-C-C-2-C-1
X-X1-X-X2-X-C(-C)-C-C-2-C2-C(-C)-C-X(-C(-C)=C)-C-C-2-C-1
X-X1-X-X2-X-C(-C)=C-C-2-C2-C(-C)-X-C(-C(-C)=C)-X-C-2-C-1
X-X1-X-X2-X-C(-C)-C-C-2-C2-C(-C)-C-X(-C(-C)=C)-C-C-2-C-1
X-X1-X-X2-X-C(-C)=C-C-2-C2-C(-C)-X-C(-C(-C)=C)-X-C-2-C-1
X-X1-X-X2-X-C(-C)=C-C-2-C2-C(-C)-X-C(-C(-C)=C)-X-C-2-C-1
X-X1-X-X2-X-C(-C)=C-C-2-C2-C(-C)-X-C(-C(-C)=C)-X-C-2-C-1
X-X1-X-X2-X-C(-C)=C-C-2-C2-C(-C)-X-C(-C(-C)=C)-X-C-2-C-1
X-X1-X-X2-X-C(-C)=C-C-2-C2-C(-C)-X-C(-C(-C)=C)-X-C-2-C-1
X-X1-X-X2-X-C(-C)=C-C-2-X2-C(-C)-C-X(-C(-C)=C)-X-C-2-C-1
X-X1-X-X2-X-C(-C)=C-C-2-C2-C(-X)-X-X(-C(-C)-X)-C-C-2-C-1
X-X1-X-X2-X-C(-C)=C-C-2-C2-C(-C)-C-X(-C(-C)=C)-C-C-2-C-1
X-X1-X-X2-X-C(-C)=C-C-2-C2-C(-C)-C-X(-C(-C)=C)-C-C-2-C-1
X-X1-X-X2-X-C(-C)=C-C-2-C2-C(-C)-X-C(-C(-C)=C)-X-C-2-C-1
X-X1-X-X2-X-C(-C)=C-C-2-C2-C(-C)-X-C(-C(-C)=C)-X-C-2-C-1
X-X1-X-X2-X-C(-C)=C-C-2-C2-C(-C)-C-X(-C(-C)=C)-C-C-2-C-1
X-X1-C-X2-X-C(-C)=C-C-2-C2-C(-C)-C-X(-C(-C)=C)-C-C-2-C-1
X-X1-X-X2-X-C(-C)=C-C-2-C2-C(-C)-X-C(-C(-C)=C)-X-C-2-C-1
X-X1-X-X2-X-C(-C)=C-C-2-C2-C(-C)-X-C(-C(-C)=C)-X-C-2-C-1
X-X1-X-X2-X-C(-C)=C-C-2-C2-C(-C)-X-C(-C(-C)=C)-X-C-2-C-1
X-X1-X-X2-X-C(-C)=C-C-2-C2-C(-C)-X-C(-C(-C)=C)-X-C-2-C-1
X-X1-X-X2-X-C(-C)=C-C-2-C2-C(-C)-X-C(-C(-C)=C)-X-C-2-C-1
X-X1-X-X2-X-C(-C)=C-C-2-C2-C(-C)-X-C(-C(-C)=C)-X-C-2-C-1
X-X1-X-X2-X-C(-C)=C-C-2-C2-C(-C)-X-C(-C(-C)=C)-X-C-2-C-1
X-X1-X-X2-X-C(-C)=C-C-2-C2-C(-C)-X-C(-C(-C)=C)-X-C-2-C-1
X-X1-X-X2-X-C(-C)=C-C-2-C2-C(-C)-X-C(-C(-C)=C)-X-C-2-C-1
X-X1-X-X2-C-C(-C)=C-C-2-C2-C(-C)-X-C(-C(-C)=C)-X-C-2-C-1
X-X1-X-X2-X-C(-C)=C-C-2-X2-C(-C)-C-X(-C(-C)=C)-X-C-2-C-1
X-X1-X-X2-X-C(-C)=C-C-2-X2-C(-C)-C-X(-C(-C)=C)-X-C-2-C-1
X-X1-X-X2-X-C(-C)=C-C-2-X2-C(-C)-C-X(-C(-C)=C)-X-C-2-C-1
X-X1-X-X2-X-C(-C)=C-C-2-X2-C(-C)-C-X(-C(-C)=C)-X-C-2-C-1
X-C1-C-X2-X-C(-C)=C-C-2-X2-C(-C)-C-X(-C(-C)=C)-X-C-2-C=1
X-C1-X-X2-X-C(=X)-C=C-2-C2-C(-C)-X-X(-C(-C)=C)-C-C-2-X-1
X-C1-X-X2-X-C(=X)-C=C-2-C2-C(-C)-X-X(-C(-C)=C)-C-C-2-X-1
X-X1-X-X2-X-C(=X)-C=C-2-C2-C(-C)-C-X(-C(-C)=C)-X-C-2-C-1
X-X1-X-X2-X-C(=X)-C=C-2-C2-C(-C)-C-X(-C(-C)=C)-X-C-2-X-1
C-X1-X-X2-X-C(-C)-C-C-2-C2-C(-C)-X-X(-C(-C)=C)-C-C-2-X-1
C-X1-X-X2-X-C(-C)-C-C-2-C2-C(-C)-X-C(-C(-C)=C)-X-C-2-X-1
C-X1-X-X2-X-C(-C)-C-C-2-C2-C(-C)-X-C(-C(-C)=C)-X-C-2-X-1
C-X1-X-X2-X-C(-C)-C-C-2-X2-C(-C)-X-X(-C(-C)=C)-X-C-2-X-1
C-X1-X-X2-X-C(-C)-C-C-2-X2-C(-C)-C-X(-C(-C)=C)-C-C-2-X-1
C-X1-X-X2-X-C(-C)-C-C-2-X2-C(-C)-C-X(-C(-C)=C)-C-C-2-X-1
C-X1-X-X2-X-C(-C)-C-C-2-X2-C(-C)-C-X(-C(-C)=C)-C-C-2-X-1
C-X1-X-X2-X-C(-C)-C-C-2-C2-C(-C)-X-C(-C(-C)=C)-X-C-2-C-1
C-X1-X-X2-X-C(-C)=C-C-2-C2-C(-C)-X-C(-C(-C)=C)-X-C-2-C-1
C-X1-X-X2-X-C(-C)=C-C-2-C2-C(-C)-X-C(-C(-C)=C)-X-C-2-C-1
C-X1-X-X2-X-C(-C)-C-C-2-C2-C(-C)-X-C(-C(-C)=C)-X-C-2-C-1
C-X1-C-X2-X-C(-C)=C-C-2-C2-C(-C)-X-C(-C(-C)=C)-X-C-2-C-1
C-X1-X-X2-X-C(-C)-C-C-2-C2-C(-C)-X-X(-C(-C)=C)-C-C-2-X-1
C-X1-X-X2-X-C(-C)-C-C-2-C2-C(-C)-X-X(-C(-C)=C)-C-C-2-X-1
C-X1-X-X2-X-C(-C)-C-C-2-C2-C(-C)-X-X(-C(-C)=C)-C-C-2-X-1
C-X1-X-X2-X-C(-C)-C-C-2-C2-C(-C)-X-C(-C(-C)=C)-X-C-2-X-1
C-X1-X-X2-X-C(-C)-C-C-2-C2-C(-C)-X-C(-C(-C)=C)-X-C-2-X-1
C-X1-X-X2-X-C(-C)-C-C-2-C2-C(-C)-X-C(-C(-C)=C)-X-C-2-X-1
X-X1-X-X2-X-C(-C)-C-C-2-C2-C(-C)-C-X(-C(-C)=C)-C-C-2-C-1
X-X1-X-X2-X-C(-C)=C-C-2-C2-C(-C)-C-X(-C(-C)=C)-C-C-2-C-1
X-X1-X-X2-X-C(-C)-C-C-2-C2-C(-C)-C-X(-C(-C)=C)-C-C-2-C-1
X-X1-X-X2-X-C(-C)=C-C-2-C2-C(-C)-C-X(-C(-C)=C)-C-C-2-C-1
X-X1-X-X2-X-C(-C)=C-C-2-C2-C(-C)-X-C(-C(-C)=C)-X-C-2-C-1
X-X1-X-X2-X-C(-C)=C-C-2-X2-C(-C)-X-X(-C(-C)=C)-X-C-2-C-1
X-X1-X-X2-X-C(-C)-C-C-2-C2-C(-C)-X-C(-C(-C)=C)-X-C-2-C-1
X-X1-X-X2-X-C(-C)-C=C-2-C2-C(-C)-X-C(-C(-C)=C)-X-C-2-X-1
X-X1-X-X2-X-C(-C)=C-C-2-C2-C(-C)-X-C(-C(-C)=C)-X-C-2-C-1
X-X1-X-X2-X-C(-C)=C-C-2-C2-C(-C)-X-C(-C(-C)=C)-X-C-2-C-1
X-X1-X-X2-X-C(-C)=C-C-2-C2-C(-C)-X-C(-C(-C)=C)-X-C-2-C-1
X-X1-X-X2-X-C(-C)-C-C-2-X2-C(-C)-C-X(-C(-C)=C)-X-C-2-C-1
X-X1-X-X2-X-C(-C)=C-C-2-X2-C(-C)-C-X(-C(-C)=C)-X-C-2-C-1
X-X1-X-X2-X-C(-C)-C-C-2-C2-C(-C)-C-X(-C(-C)=C)-C-C-2-X-1
X-X1-X-X2-X-C(-C)=C-C-2-C2-C(-C)-X-C(-C(-C)=C)-X-C-2-C-1
X-X1-X-X2-X-C(-C)=C-C-2-C2-C(-C)-C-X(-C(-C)=C)-C-C-2-C-1
X-X1-X-X2-X-C(-C)=C-C-2-C2-C(-C)-C-X(-C(-C)=C)-C-C-2-C-1
C-X1-X-X2-X-C(-C)=C-C-2-C2-C(-C)-X-C(-C(-C)=C)-X-C-2-C-1
X-X1-X-X2-X-C(-C)=C-C-2-C2-C(-C)-X-C(-C(-C)=C)-X-C-2-C-1
X-X1-X-X2-X-C(-C)=C-C-2-C2-C(-C)-X-C(-C(-C)=C)-X-C-2-C-1
X-X1-X-X2-X-C(-C)-C-C-2-C2-C(-C)-C-X(-C(-C)=C)-C-C-2-X-1
X-X1-X-X2-X-C(-C)=C-C-2-C2-C(-C)-X-C(-C(-C)=C)-X-C-2-X-1
X-X1-X-X2-X-C(-C)=C-C-2-X2-C(-C)-X-X(-C(-C)=C)-X-C-2-X-1
X-X1-X-X2-X-C(-C)=C-C-2-X2-C(-C)-X-X(-C(-C)=C)-X-C-2-X-1
X-X1-X-X2-X-C(-C)=C-C-2-X2-C(-C)-X-X(-C(-C)=C)-X-C-2-C-1
X-X1-X-X2-X-C(-C)=C-C-2-X2-C(-C)-X-X(-C(-C)=C)-X-C-2-C-1
X-X1-X-X2-X-C(-C)=C-C-2-C2-C(-C)-X-C(-C(-C)=C)-X-C-2-C-1
C-X1-X-X2-X-C(-C)-C-C-2-C2-C(-C)-X-C(-C(-C)=C)-X-C-2-X-1
X-X1-X-X2-X-C(-C)=C-C-2-C2-C(-C)-C-X(-C(-C)=C)-C-C-2-C-1
X-X1-X-X2-X-C(-C)-C-C-2-C2-C(-C)-C-X(-C(-C)=C)-C-C-2-X-1
X-X1-X-X2-X-C(-C)=C-C-2-C2-C(-C)-X-C(-C(-C)=C)-X-C-2-C-1
X-X1-X-X2-X-C(-C)=C-C-2-C2-C(-C)-C-X(-C(-C)=C)-C-C-2-C-1
X-X1-X-X2-X-C(-C)=C-C-2-C2-C(-C)-C-X(-C(-C)=C)-C-C-2-C-1
X-C1-C-X2-X-C(-C)=C-C-2-C2-C(-C)-C-X(-C(-C)=C)-C-C-2-C=1
X-C1-C-X2-X-C(-C)=C-C-2-C2-C(-C)-C-X(-C(-C)=C)-C-C-2-C=1
X-C1-C-X2-X-C(-C)=C-C-2-C2-C(-C)-C-X(-C(-C)=C)-C-C-2-C=1
X-C1-C-X2-X-C(-C)=C-C-2-C2-C(-C)-C-X(-C(-C)=C)-C-C-2-C=1
X-C1-C-X2-X-C(-C)=C-C-2-C2-C(-C)-C-X(-C(-C)=C)-C-C-2-C=1
X-C1-C-X2-X-C(-C)=C-C-2-C2-C(-C)-C-X(-C(-C)=C)-C-C-2-C=1
X-C1-C-X2-X-C(-C)=C-C-2-X2-C(-C)-C-X(-C(-C)=C)-X-C-2-C=1
X-C1-C-X2-X-C(-C)=C-C-2-X2-C(-C)-C-X(-C(-C)=C)-X-C-2-C=1
X-C1-C-X2-X-C(-C)=C-C-2-X2-C(-C)-C-X(-C(-C)=C)-X-C-2-C=1
X-X1-X-X2-X-C(-C)=C-C-2-X2-C(-C)-X-C(-C(-C)=C)-X-C-2-C-1
X-X1-X-X2-X-C(-C)=C-C-2-C2-C(-C)-X-C(-C(-C)=C)-X-C-2-C-1
X-X1-X-X2-X-C(-C)=C-C-2-X2-C(-C)-C-X(-C(-C)=C)-X-C-2-C-1
X-X1-X-X2-C-C(-C)=C-C-2-C2-C(-C)-X-C(-C(-C)=C)-X-C-2-C-1
X-X1-X-X2-X-C(-C)=C-C-2-C2-C(-C)-X-C(-C(-C)=C)-X-C-2-C-1
X-X1-X-X2-X-C(-C)=C-C-2-C2-C(-C)-X-C(-C(-C)=C)-X-C-2-C-1
X-X1-X-X2-X-C(-C)-C-C-2-C2-C(-C)-C-X(-C(-C)=C)-C-C-2-X-1
X-X1-X-X2-X-C(-C)-C-C-2-C2-C(-C)-C-X(-C(-C)=C)-C-C-2-X-1
X-X1-X-X2-X-C(-C)=C-C-2-C2-C(-C)-C-X(-C(-C)=C)-C-C-2-C-1
X-X1-X-X2-X-C(-C)=C-C-2-X2-C(-C)-X-X(-C(-C)=C)-X-C-2-C-1
X-X1-X-X2-X-C(-C)=C-C-2-C2-C(-C)-X-C(-C(-C)=C)-X-C-2-C-1
X-X1-X-X2-X-C(-C)=C-C-2-C2-C(-C)-X-C(-C(-C)=C)-X-C-2-C-1
X-X1-X-X2-X-C(-C)=C-C-2-C2-C(-C)-C-X(-C(-C)=C)-C-C-2-C-1
X-X1-X-X2-X-C(-C)=C-C-2-C2-C(-C)-X-C(-C(-C)=C)-X-C-2-C-1
X-X1-X-X2-X-C(-C)=C-C-2-C2-C(-C)-X-C(-C(-C)=C)-X-C-2-C-1
X-X1-X-X2-X-C(-C)=C-C-2-C2-C(-C)-X-C(-C(-C)=C)-X-C-2-C-1
X-X1-X-X2-X-C(-C)=C-C-2-C2-C(-C)-X-C(-C(-C)=C)-X-C-2-C-1
X-X1-X-X2-X-C(-C)=C-C-2-C2-C(-C)-X-C(-C(-C)=C)-X-C-2-C-1
X-X1-X-X2-X-C(-C)=C-C-2-C2-C(-C)-X-C(-C(-C)=C)-X-C-2-C-1
C-X1-X-X2-X-C(-C)-C-C-2-C2-C(-C)-C-X(-C(-C)=C)-X-C-2-X-1
C-X1-X-X2-X-C(-C)-C-C-2-X2-C(-C)-X-X(-C(-C)=C)-X-C-2-X-1
C-X1-X-X2-X-C(-C)-C-C-2-X2-C(-C)-C-X(-C(-C)=C)-C-C-2-X-1
C-X1-X-X2-X-C(-C)-C-C-2-X2-C(-C)-C-X(-C(-C)=C)-C-C-2-X-1
C-X1-X-X2-X-C(-C)-C-C-2-X2-C(-C)-X-X(-C(-C)=C)-X-C-2-X-1
C-X1-X-X2-X-C(-C)-C-C-2-C2-C(-C)-X-X(-C(-C)=C)-C-C-2-X-1
C-X1-X-X2-X-C(-C)-C-C-2-C2-C(-C)-X-C(-C(-C)=C)-X-C-2-X-1
C-X1-X-X2-X-C(-C)=C-C-2-C2-C(-C)-X-C(-C(-C)=C)-X-C-2-C-1
X-X1-X-X2-X-C(-C)=C-C-2-C2-C(-C)-C-X(-C(-C)=C)-C-C-2-C-1
X-X1-X-X2-X-C(-C)=C-C-2-C2-C(-C)-C-X(-C(-C)=C)-C-C-2-C-1
X-X1-X-X2-X-C(-C)-C-C-2-C2-C(-C)-C-X(-C(-C)=C)-C-C-2-X-1
X-X1-X-X2-X-C(-C)=C-C-2-X2-C(-C)-C-X(-C(-C)=C)-X-C-2-C-1
X-X1-C-X2-X-C(-C)=C-C-2-X2-C(-C)-X-C(-C(-C)=C)-C-C-2-C-1
X-X1-X-X2-X-C(-C)-C-C-2-C2-C(-C)-C-X(-C(-C)=C)-C-C-2-C-1
X-X1-X-X2-X-C(-C)=C-C-2-X2-C(-C)-C-X(-C(-C)=C)-X-C-2-C-1
X-X1-X-X2-X-C(-C)=C-C-2-X2-C(-C)-X-X(-C(-C)=C)-X-C-2-C-1
X-X1-X-X2-X-C(-C)-C-C-2-C2-C(-C)-X-C(-C(-C)=C)-X-C-2-C-1
X-X1-X-X2-X-C(-C)-C-C-2-X2-C(-C)-C-X(-C(-C)=C)-X-C-2-X-1
X-X1-X-X2-X-C(-C)=C-C-2-X2-C(-C)-X-C(-C(-C)=C)-C-C-2-C-1
X-X1-X-X2-X-C(-C)=C-C-2-C2-C(-C)-C-X(-C(-C)=C)-C-C-2-C-1
X-C1-C-X2-X-C(-C)=C-C-2-C2-C(-C)-C-X(-C(-C)=C)-C-C-2-C=1
X-C1-C-X2-X-C(-C)=C-C-2-C2-C(-C)-C-X(-C(-C)=C)-C-C-2-C=1
X-X1-X-X2-X-C(-C)=C-C-2-C2-C(-C)-X-C(-C(-C)=C)-X-C-2-C-1
X-X1-X-X2-X-C(-C)=C-C-2-C2-C(-C)-X-C(-C(-C)=C)-X-C-2-C-1
X-C1-C-X2-X-C(-C)=C-C-2-C2-C(-C)-C-X(-C(-C)=C)-C-C-2-C=1
X-C1-C-X2-X-C(-C)=C-C-2-C2-C(-C)-C-X(-C(-C)=C)-C-C-2-C=1
X-X1-X-X2-X-C(-C)=C-C-2-C2-C(-C)-X-C(-C(-C)=C)-X-C-2-C-1
X-X1-X-X2-X-C(-C)=C-C-2-X2-C(-C)-X-X(-C(-C)=C)-X-C-2-C-1
X-X1-X-X2-X-C(-C)=C-C-2-C2-C(-C)-C-X(-C(-C)=C)-C-C-2-C-1
X-X1-X-X2-X-C(-C)=C-C-2-C2-C(-C)-C-X(-C(-C)=C)-C-C-2-C-1
X-C1-C-X2-X-C(-C)=C-C-2-X2-C(-C)-C-X(-C(-C)=C)-X-C-2-C=1
X-C1-C-X2-X-C(-C)=C-C-2-X2-C(-C)-C-X(-C(-C)=C)-X-C-2-C=1
X-C1-X-X2-X-C(=X)-C=C-2-C2-C(-C)-X-X(-C(-C)=C)-C-C-2-X-1
X-X1-X-X2-X-C(-C)-C-C-2-C2-C(-C)-C-X(-C(-C)=C)-C-C-2-X-1
X-X1-X-X2-X-C(-C)-C-C-2-C2-C(-C)-C-X(-C(-C)=C)-C-C-2-X-1
X-X1-X-X2-X-C(-C)-C-C-2-C2-C(-C)-X-C(-C(-C)=C)-X-C-2-C-1
X-X1-X-X2-X-C(-C)=C-C-2-C2-C(-C)-X-C(-C(-C)=C)-X-C-2-C-1
X-X1-X-X2-X-C(-C)=C-C-2-C2-C(-C)-C-X(-C(-C)=C)-C-C-2-C-1
X-X1-X-X2-X-C(-C)=C-C-2-C2-C(-C)-X-C(-C(-C)=C)-X-C-2-C-1
X-X1-X-X2-X-C(-C)=C-C-2-X2-C(-C)-X-C(-C(-C)=C)-X-C-2-C-1
X-X1-X-X2-X-C(-C)-C-C-2-C2-C(-C)-X-C(-C(-C)=C)-X-C-2-C-1
X-X1-X-X2-X-C(-C)=C-C-2-C2-C(-C)-X-C(-C(-C)=C)-X-C-2-C-1
X-X1-X-X2-X-C(-C)=C-C-2-C2-C(-C)-X-C(-C(-C)=C)-X-C-2-C-1
X-X1-X-X2-X-C(-C)=C-C-2-C2-C(-C)-X-C(-C(-C)=C)-X-C-2-C-1
X-C1-C-X2-X-C(-C)=C-C-2-C2-C(-C)-C-X(-C(-C)=C)-C-C-2-C=1
X-C1-C-X2-X-C(-C)=C-C-2-C2-C(-C)-C-X(-C(-C)=C)-C-C-2-C=1
X-X1-X-X2-X-C(-C)=C-C-2-X2-C(-C)-C-X(-C(-C)=C)-X-C-2-C-1
X-X1-X-X2-X-C(-C)=C-C-2-C2-C(-X)-X-X(-C(-C)-X)-C-C-2-C-1
X-C1-C-X2-X-C(-C)=C-C-2-C2-C(-C)-C-X(-C(-C)=C)-C-C-2-C=1
```
