## Supplementary material for "Rule-Based Deconstruction and Reconstruction of Diterpene Libraries: Categorizing Patterns & Unravelling the Structural Landscape": Zip of all data and Metadata: 15_MSA.txt

```
C-C1-C=C-C-C(-C)=C-C-C2(-C)-C-C-X(-C(-C)-C)-C-2-C-X-1
C-C1-X-C-C-C(-C)=C-C-C2(-C)-X-C-C(-C(-C)=C)-C-2-C-C=1
C-C1=C-X-X-C(^C)-C=C-C2(-C)^C-C-C(*X(-C)-C)^C*2-X-C-1
C-C1=C-C-C-C(-C)=C-C-C2(-C)-C-C-C(-C(=C)-C)-C-2-C-C-1
C-C1=C-C-C-C(-C)=C-C-C2(*C)^C-X-C(=C(-C)-C)*C-2-C-C-1
C-C1=C-C-C-C(*C)-C=C-C2(-C)^C-C-C(*X(-C)-C)^C*2-X-C-1
C-C1=C-C-C-C(-C)=C-C-C2(*C)^C-C-X(-C(=C)-C)*C-2-C-C-1
C-C1=C-C-C-C(-C)=X-C-C2(-C)^C-C-C(*C(=C)-C)*C*2-C-C-1
C-C1-C-C-C=C(-C)-C-C-C2(-C)-C-C-C(-X(-C)-C)-C-2-C-C=1
C-C1=C-C-C-C(-C)-C=C-C2(-C)-C-C-C(-X(-C)-C)-C-2-C-C-1
C-C1-C-C-C=C(-X)-C-C-C2(-C)-C-C-C(-C(=C)-C)-C-2-C-C=1
C-C1-X-C-C-C(-C)=C-C-C2(-C)-C-C-C(-C(=C)-C)-C-2-C-C=1
C-C1-X-C-C-C(-C)=C-X-C2(-C)-C-C-C(=C(-C)-C)-C-2-X-C-1
C-C1=C-C-C-C(-C)=C-C-C2(*C)^X-C-C(^C(=C)-C)*C-2-C-C-1
C-C1=C-C-C-C(-C)=C-C-C2(*C)^C-C-X(-C(=C)-C)*C-2-C-C-1
C-C1=C-C-C-C(-C)=C-C-C2(-C)-X-C=C(-X(-C)-C)-C-2-C-C-1
C-C1-C-C-C=C(-X)-X-C-C2(-C)-C-C-C(-C(-C)=C)-C-2-C-C=1
C-C1=C-C-C-C(-X)=C-X-C2(-C)-C-C-C(-X(-C)-C)-C-2-C-C-1
C-C1=C-X-C-C(*C)-C=C-C2(-C)^C-C-C(*X(-C)-C)^C*2-X-C-1
C-C1=C-X-C-C(-C)=C-C-C2(*C)^X-C=C(-C(-C)-C)*C-2-C-C-1
C-C1-X-C-C-X(-C)-C-C-C2(-C)-C-C=C(-X(-C)-C)-C-2-C-C-1
C-C1-C-C-C=C(-X)-X-C-C2(-C)-C-C-C(-C(-C)=C)-C-2-C-C=1
C-C1-C-C-C=C(-C)-X-C-C2(-C)-C-C-C(-C(=C)-C)-C-2-C-C=1
C-C1-X-C-C-C(-C)=C-X-C2(-X)-C-C=C(-X(-C)-C)-C-2-X-C-1
C-C1-X-C-C-C(-C)=C-C-C2(-C)-C=C-C(=C(-X)-X)-C-2-C-C-1
C-C1=C-C-C-C(-C)=C-C-C2(-C)^C-C-C(-C(-C)-C)=C*2-C-C-1
C-C1=C-C-X-C(-C)=C-C-C2(-C)-X-C-C(-C(=C)-C)-C-2-C-C-1
C-C1=C-C-C-C(*C)-C=C-C2(*C)^C-C-C(^X(-C)-C)*C-2-X-C-1
C-C1=C-C-C-C(-C)=C-X-C2(-C)-C-C-X(-C(-C)-C)-C-2-C-X-1
C-C1=C-C-X-C(-C)=C-C-C2(-C)-C-C-X(-C(-C)-C)-C-2-C-X-1
C-C1=C-C=C-C(-C)=C-X-C2(-C)-C-C-X(-C(-C)-C)-C-2-C-X-1
C-C1-C-X-C-C(-C)-C=C-C2(-C)-C-C-C(-X(-C)-C)-C-2-X-C=1
C-C1=C-C-C-C(-C)=C-C-C2(-C)^X-C-C(^C(=C)-C)^C*2-C-C-1
C-C1-X-C-C-C(-C)=C-X-C2(-C)-C-C-C(=C(-C)-C)-C-2-X-C-1
C-C1=C-C-C-C(-C)=C-C-C2(-C)^X-C-C(*C(=C)-C)^C*2-C-C-1
C-C1=C-X-X-C(*C)-C=C-C2(-C)^C-C-C(*X(-C)-C)^C*2-X-C-1
C-C1=C-C-C-C(-C)-C=C-C2(-C)-C-C-C(-X(-C)-C)-C-2-X-C-1
C-C1=C-X-C-C(-X)=C-C-C2(-C)-C-C-X(-C(-C)-C)-C-2-C-C-1
C-C1=C-C-C-C(=C)-X-C-C2(-C)-C-C-C(-X(-C)-C)-C-2-C-C-1
C=C1-X-C-C-C(-X)=C-X-C2(-C)-C-C-C(-X(-C)-C)-C-2-C-X-1
C-C1=C-X-X-C(-C)-C=C-C2(-C)-C-C-C(-X(-C)-C)-C-2-X-C-1
C=C1-X-C-C-C(-X)=C-X-C2(-C)-C-C-C(-X(-C)-C)-C-2-C-C-1
C=C1-X-C-C-C(-X)=C-X-C2(-C)-C-C-C(-X(-C)-C)-C-2-C-C-1
C-X1-C=C-C-C(-C)-C=C-C2(-C)-C-C-C(-X(-C)-C)-C-2-X-C-1
C-C1=C-C-X-C(-C)-C=C-C2(-C)-C-C-C(-X(-C)-C)-C-2-X-C-1
C-C1=C-C-C-C(-X)=C-X-C2(-C)-C-C-C(-X(-C)-C)-C-2-C-C-1
C-C1=C-C-C-C(-X)=C-X-C2(-C)-C-C-C(-X(-C)-C)-C-2-C-C-1
C-C1=C-C-C-C(*C)-C=C-C2(-C)^C-C-C(*C(=C)-C)^C*2-C-C-1
C-C1=C-C-C-C(-C)=C-C-C2(-C)-C-C=C(-C(-C)-C)-C-2-C-C-1
C-X1-C-C-C-C(-C)=C-C-C2(-C)^C-C-C(^C(=C)-C)^C*2-C-C-1
C-C1=C-C-C-X(-C)-C-C-C2(*C)^C-C-C(^C(=C)-C)^C-2-C-C-1
C=C1-X-C-C-X(-C)-C-C-C2(-C)-X-C-C(-C(-C)=C)-C-2-C-C-1
C-C1-C-C-C=C(-X)-X-C-C2(-C)-C-C-C(-C(-C)=C)-C-2-C-C=1
X-C1=C-C-C-C(-C)=C-C-C2(-C)-C-C=C(-C(-C)-C)-C-2-C-C-1
C-C1=C-C-C-C(=C)-X-C-C2(-C)-C-X-C(-C(-C)-C)-X-2-C-C-1
X-C1=C-C-C-C(-C)=C-C-C2(-C)-C-C-C(-C(=C)-C)-C-2-C-C-1
C-C1=C-C-C-C(-C)=C-C-C2(*C)^C-C-X(-C(=C)-C)*C-2-C-C-1
C-C1=C-C-C-C(=C)-X-C-C2(*C)^C-C-C(*C(-C)-C)-C-2=C-C-1
C-C1=C-C-C-C(=C)-X-C-C2(-C)-C-C-C(-C(=C)-C)-C-2-C-C-1
C-X1-C-C-C-C(-C)=C-C-C2(-C)-C-X-C(=C(-C)-C)-C-2-C-C-1
C-X1-C-C-C-C(-C)=C-C-C2(-C)^X-C-C(^C(=C)-C)^C*2-C-C-1
C-C1=C-C-C-C(-C)=C-C-C2(-C)-X-C-C(-C(=C)-C)-C-2-C-C-1
C-C1-X-C-C-C(-C)=C-C-C2(-C)-X-C=C(-C(-C)-C)-C-2-C-C-1
C-X1-C-C-C-C(=C)-X-C-C2(-C)-C-X-C(-C(-C)-C)-C-2=C-C-1
C-C1=C-X-C-C(*C)-C=C-C2(-C)^C-C-C(*X(-C)-C)-C*2-X-C-1
C-X1-C-C-C-C(-C)=C-X-C2(-X)-C-C-C(=C(-C)-C)-C-2-X-C-1
C-C1-X-C-C-C(-C)=C-X-C2(-C)-X-C-C(-C(-C)-X)-C-2-X-C-1
C-C1-X-C-C-C(-C)=C-C-C2(-C)-X-C=C(-C(-C)-C)-C-2-C-C-1
C-C1-X-C-C-C(-X)=C-X-C2(-C)-C-C-C(-X(-C)-C)-C-2-C-X-1
C-C1-X-C-C-C(-X)=C-X-C2(-C)-C-C-C(-X(-C)-C)-C-2-C-X-1
C-C1=C-C-C-C(-C)=C-C-C2(-C)^X-C-C(^C(=C)-C)^C*2-C-C-1
C-C1-X-C-C-X(-C)-C-C-C2(-C)-C-X-C(=C(-C)-C)-C-2-C-C-1
C-X1-C-C-C-C(-X)=C-C-C2(-C)^C-X-C(=C(-C)-C)^C*2-C-C-1
C-C1-X-C-C-X(-C)-X-C-C2(-C)-C-X-C(=C(-C)-C)-C-2-C-C=1
C^C1-C-X-C-C(-C)=C-C-C2(*C)^C-C-C(-C(-C)-X)-X-2-X-C-1
C-C1=C-C-C-X(-C)-C-C-C2(-C)^C-C-C(^C(=C)-C)^C*2-C-C-1
C-C1=C-C-C-C(-C)-C=C-C2(-C)-C-C-C(-X(-C)-C)-C-2-X-C-1
C-C1=C-C-C-C(-C)=C-C-C2(-C)-C-C-X(-C(-C)-C)-C-2-C-X-1
C-C1-X-C-C-C(-C)=C-C-C2(-C)-C-C-X(-C(-C)-C)-C-2-C-X-1
C-C1=C-C-C-C(-C)=C-C-C2(-C)-C-C-X(-C(-C)-C)-C-2-C-X-1
C-X1-C=C-C-C(-C)-C=C-C2(-C)-C-C-C(-X(-C)-C)-C-2-X-C-1
C-C1=C-C-C-C(=C)-X-C-C2(-C)^C-X-C(^C(-C)-C)-X*2-C-C-1
C-C1=C-C-C-C(-X)=C-X-C2(-C)-C-C-C(-X(-C)-C)-C-2-C-C-1
C-C1=C-C-C-X(-C)-C-C-C2(-C)-C-C-C(=C(-C)-C)-C-2-C-C-1
C=C1-X-C-C-C(=C)-X-C-C2(-C)-C-X-C(-C(-C)-C)=C-2-C-C-1
C-C1=C-C-C-C(=C)-C-C-C2(*C)^C-C-C(-X(-C)-C)=C-2-X-C-1
C-C1=C-X-C-C(-C)-X-C-C2(-C)-C-C=C(-C(-C)-C)-C-2-C-C-1
C-C1=C-C-C-X(-C)-C-C-C2(-C)^X-C-C(^C(=C)-C)^C*2-C-C-1
C-C1=C-C-C-C(-C)-X-C-C2(-C)-C-C-C(-X(-C)-C)-C-2-X-C-1
C-C1-C-C-C=C(-X)-X-C-C2(-C)-C-C-C(-C(-C)=C)-C-2-C-C=1
X-X1-C-C-C-C(=C)-C-X-C2(*C)^C-C-C(*X(-C)-C)^C-2-X-C-1
C-C1=C-C-C-C(-C)=C-X-C2(*C)^C-C-X(-C(-C)-C)*C-2-C-X-1
C*C1-C-X-C-C(^C)-C-C-C2(*C)^C-C-C(-C(-C)-X)*C-2-X-C-1
C^C1-C-X-C-C(-C)=C-C-C2(*C)^C-C-C(-C(-C)-X)*C-2-X-C-1
C-C1-X-C-C-C(-C)=C-X-C2(-X)-C-C-C(=C(-C)-C)-C-2-X-C-1
C-C1=C-C-C-C(-C)=C-C-C2(-C)^C-C-C(*X(-C)-C)^C*2-C-C-1
C-C1=C-X-X-C(*C)-C=C-C2(-C)^C-C-C(*X(-C)-C)^C*2-X-C-1
C-C1-X-C-C-C(-C)=C-X-C2(-X)-C-C=C(-X(-C)-C)-C-2-X-C-1
C-X1-C-C-C-C(-C)=C-X-C2(-X)-C-C-C(=C(-C)-C)-C-2-X-C-1
C=C1-X-C-C-C(-X)=C-X-C2(-C)-C-C-C(-X(-C)-C)-C-2-C-C-1
C*C1-C-X-C=C(-C)-C-C-C2(-C)^C-C-C(-C(-C)-X)-X*2-X-C-1
C-C1=C-X-C-C(^C)-C=C-C2(-C)^C-C-C(*X(-C)-C)^C*2-X-C-1
C-X1-C-C-C-C(-C)=C-X-C2(-X)-C-C-C(=C(-C)-C)-C-2-X-C-1
C-C1-X-C-C-C(-C)=C-C-C2(-C)-C-C-X(-C(-C)-C)-C-2-C-X-1
C-C1=C-C-C-C(=C)-X-C-C2(-C)-C-X-C(-C(-C)-C)=C-2-C-C-1
C-C1=C-X-X-C(*C)-C=C-C2(-C)^C-C-C(*X(-C)-C)^C*2-X-C-1
C-C1=C-C-C-C(-C)=C-X-C2(-C)-C-C-X(-C(-C)-C)-C-2-C-C-1
C-X1-C-C-C-C(=C)-X-C-C2(*C)^C-X-C(=C(-C)-C)*C-2-C-C-1
C-C1-C-C-C=C(-X)-X-C-C2(-C)-C-C-C(-C(-C)=C)-C-2-C-C=1
C-C1=C-C-C-C(-C)=C-X-C2(-C)^C-C-C(*C(=C)-C)^C*2-C-C-1
C-C1=C-C-C-C(-C)=C-C-C2(*C)^C-X-C(=C(-C)-C)*C-2-C-C-1
C-C1=C-C-C-C(=C)-X-C-C2(*C)^C-X-C(*C(-C)-C)-C-2=C-C-1
C=C1-X-C-C-C(=C)-X-C-C2(-C)-C-C-C(-X(-C)-C)-C-2-C-C-1
C=C1-X-C-C-C(=C)-X-C-C2(-C)-C-C-C(-X(-C)-C)-C-2-C-C-1
C-C1-X-C-C-C(-C)=C-X-C2(-X)-C-C-C(=C(-C)-C)-C-2-X-C-1
C-C1=C-C-C-X(-C)-C-X-C2(-C)^C-C-C(*C(=C)-C)^C*2-C-X-1
C-C1=C-C-C-C(=C)-X-C-C2(*C)^C-X-C(=C(-C)-C)*C-2-C-C-1
C-C1-X-C-C-C(-C)=C-X-C2(-X)-C-C-C(=C(-C)-C)-C-2-X-C-1
C-C1-C-X-C-C(=C)-C-C-C2(-C)-C-C-C(-C(-C)-X)-C-2-X-C-1
C-C1=C-C-C-C(-C)=C-C-C2(*C)^C-X-C(=C(-C)-C)*C-2-C-C-1
C-C1=C-X-X-C(^C)-C=C-C2(-C)^C-C-C(*X(-C)-C)^C*2-X-C-1
C-C1=C-C-C-X(-C)-C-C-C2(*C)^X-C-C(^C(=C)-C)*C-2-C-C-1
C-C1-X-C-C-C(-C)=C-C-C2(-C)-X-C=C(-C(-C)-C)-C-2-C-C-1
C-X1-C=C-C-C(-C)-C=C-C2(-C)-C-C-C(-X(-C)-C)-C-2-X-C-1
C-C1=C-X-C-C(-C)-C=C-C2(-C)-C-C-C(-X(-C)-C)-C-2-X-C-1
C-C1=C-X-C-C(-C)=C-C-C2(-C)-C-C-X(-C(-C)-C)-C-2-C-C-1
C-X1-C-X-C-C(-C)=C-C-C2(-C)-C-X-C(=C(-C)-C)-C-2-C-C-1
C-X1-C-X-C-C(-C)=C-C-C2(-C)-C-X-C(=C(-C)-C)-C-2-C-C-1
C*C1-C-X-C-C(*C)-C-C-C2(*C)^C-C-C(-C(-C)-X)*C-2-X-C-1
C-C1=C-C-C-C(=C)-X-C-C2(-C)-C-X-C(-C(-C)-C)=C-2-C-C-1
C^C1-C=C-C-X(-C)-C=C-C2(*C)^C-C-X(-C(-C)-C)*C-2-C-X-1
C-C1=C-C-C-C(-C)=C-C-C2(*C)^C-C-X(-C(=C)-C)*C-2-C-C-1
C-C1=C-C-C-C(*C)-C-X-C2(*C)^C-C-C(=C(-C)-C)*C-2-C-C-1
C-X1-C=C-C-C(*C)-C=C-C2(-C)^C-C-C(*X(-C)-C)-C*2-X-C-1
C-C1=C-C-C-C(-C)=C-C-C2(-C)^X-C=C(-X(-C)-C)^C*2-C-C-1
C-C1=C-C-C-C(=C)-C-C-C2(*C)^C-C-X(-C(-C)-C)^C-2-X-C-1
C-C1=C-C-C-C(=C)-C-C-C2(*C)^C-X-X(-X(-C)-C)*C-2-X-C-1
C-X1-C-C-C-C(=C)-C-C-C2(*C)^C-C=C(-C(-C)-C)*C-2-X-C-1
C-X1-C-C-C-C(=C)-C-C-C2(*C)^C-C-C(*C(-C)-C)^C-2-X-C-1
C-C1=C-C-C-C(-C)=C-C-C2(*C)^C-C-X(-C(-C)-C)*C-2-C-X-1
C-C1-C-X-C-C(-C)=C-C-C2(-C)-C-C-C(-C(-C)-X)-C-2-X-C-1
C-C1=C-C-C-C(-X)=C-C-C2(-C)^C-C-X(-C(-C)-C)^C*2-C-X-1
C-C1=C-X-X-C(-C)-C=C-C2(-C)-C-C-C(-X(-C)-C)-C-2-X-C-1
C=C1-X-C-C-C(-X)=C-X-C2(-C)-C-C-C(-X(-C)-C)-C-2-C-C-1
C=C1-X-C-C-C(=C)-X-C-C2(-C)-C-C-C(-X(-C)-C)-C-2-C-C-1
C-C1=C-C-C-C(-X)=C-X-C2(-C)-C-C-C(-X(-C)-C)-C-2-C-C-1
C-C1=C-C-C-C(-C)=C-C-C2(*C)^C-C=C(-X(-C)-C)*C-2-C-C-1
C-C1=C-C-C-C(-C)=C-C-C2(*C)^C-C=C(-X(-C)-C)*C-2-C-C-1
C-C1-X-C-C-C(-C)=C-C-C2(-C)-C-X-C(=C(-C)-C)-C-2-C-C-1
C-C1-X-C-C-C(-C)=C-X-C2(-X)-C-C=C(-X(-C)-C)-C-2-X-C-1
C-C1=C-C-C-C(-X)=C-X-C2(-C)^C-C-C(*X(-C)-C)^C*2-C-C-1
C=C1-X-C-C-C(-X)=C-X-C2(-C)-C-C-C(-X(-C)-C)-C-2-C-C-1
C=C1-X-C-C-C(=C)-X-C-C2(-C)-C-X-C(-C(-C)-C)=C-2-C-C-1
C-C1-X-C-C-C(-C)=C-X-C2(-C)-C-C-C(=C(-C)-C)-C-2-X-C-1
C-X1-C=C-C-C(*C)-C=C-C2(-C)^C-C-C(*X(-C)-C)^C*2-X-C-1
C-X1-C=C-C-C(*C)-C=C-C2(-C)^C-C-C(*X(-C)-C)-C*2-X-C-1
C-X1-C=C-C-C(^C)-C=C-C2(-C)^C-C-C(*X(-C)-C)^C*2-X-C-1
C-C1=C-C-C-C(-C)=C-C-C2(-C)^C-C-C(^C(=C)-C)^C*2-C-C-1
C-C1=C-X-X-C(^C)-C=C-C2(-C)^C-C-C(*X(-C)-C)^C*2-X-C-1
X-C1=C-C-C-C(-C)=C-C-C2(*C)^C-C=C(-C(-C)-C)*C-2-C-C-1
C-C1-C-C-C=C(-X)-X-C-C2(-C)-C-C-C(-C(-C)=C)-C-2-C-C=1
C-C1=C-C-C-C(=C)-X-C-C2(-C)^C-X-C(^C(-C)-C)-C*2=C-C-1
C-C1-C-C-C=C(-X)-X-C-C2(-C)-C-C-C(-C(-C)=C)-C-2-C-C=1
C-C1-C-C-C=C(-C)-X-C-C2(-C)-C-C-C(-C(=C)-C)-C-2-C-C=1
C=C1-X-C-C-C(-X)=C-X-C2(-C)^C-C-C(*X(-C)-C)^C*2-C-X-1
C-X1-C-C-C-C(-C)=C-C-C2(-C)-C-C-C(=C(-C)-C)-C-2-C-C-1
C-C1-C-X-C-C(-C)=C-C-C2(-C)-X-C-C(-C(-C)=C)-C-2-C-C=1
C-C1-X-C-C-C(-C)=C-C-C2(-C)-C-X-C(-C(-C)-C)-C-2-C-C=1
C-C1-X-C-C-C(-C)=C-C-C2(-C)-X-C=C(-C(-C)-C)-C-2-C-C-1
C-C1-X-C-C-X(-C)-C-C-C2(-C)-C-X-C(=C(-C)-C)-C-2-C-C-1
C-C1=C-C-C-C(-C)=C-X-C2(-C)^C-C-X(-C(-C)-C)^C*2-C-X-1
C=C1-X-C-C-C(-C)=C-C-C2(-C)^X-C-C(^C(=C)-C)^C*2-C-X-1
C-X1-C=C-C-C(^C)-C=C-C2(-C)^C-C-C(*X(-C)-C)^C*2-X-C-1
C-C1=C-C-C-C(-C)=C-C-C2(-C)^C-C-X(-C(-C)-C)^C*2-C-X-1
C-C1=C-C-C-C(-C)=C-C-C2(-C)^C-C-X(-C(-C)-C)^C*2-C-X-1
C-C1=C-C-C-C(-C)=C-C-C2(*C)^C-C-C(*X(-C)-C)-C-2=C-C-1
C-C1=C-C-C-C(-X)=C-X-C2(-C)^C-C-C(-X(-C)-C)^C*2-C-C-1
C-C1=C-X-C-C(-X)=C-C-C2(-C)^C-C-X(-C(-C)-C)^C*2-C-C-1
C-C1=C-C-C-C(-C)-X-C-C2(-C)-C-C-C(-X(-C)-C)-C-2-C-C-1
C-C1-X-C-C-C(-C)=C-X-C2(-X)-C-C=C(-X(-C)-C)-C-2-X-C-1
C-X1-C-C-C-C(-C)=C-X-C2(-X)^C-C-C(=C(-C)-C)^C*2-X-C-1
C-C1-X-C-C-C(-C)=C-X-C2(-C)-X-C-C(-C(-C)-X)-C-2-X-C-1
C-C1=C-C-C-C(-C)=C-C-C2(*C)^C-X-C(=C(-C)-C)*C-2-C-C-1
C-C1=C-C-C-C(-C)=C-C-C2(*C)^C-C-C(=C(-C)-C)*C-2-C-C-1
C-C1=C-C-C-C(-C)=C-C-C2(-C)^C-X-C(=C(-C)-C)*C*2-C-C-1
C-C1=C-C-C-C(^C)-C=C-C2(*C)^C-C-C(^X(-C)-C)*C-2-X-C-1
C-C1=C-C-C-C(*C)-C=C-C2(-C)^C-C-C(*X(-C)-C)^C*2-X-C-1
C-C1=C-C-C-C(*C)-C=C-C2(-C)^C-C-C(*X(-C)-C)-C*2-X-C-1
C-C1=C-C-C-C(^C)-C=C-C2(-C)^C-C-C(*X(-C)-C)^C*2-X-C-1
C=C1-X-C-C-C(=C)-X-C-C2(-C)-C-C-C(-X(-C)-C)-C-2-C-C-1
C=C1-X-C-C-C(=C)-X-C-C2(-C)-C-C-C(-X(-C)-C)-C-2-C-C-1
C-C1=C-C-C-C(-C)=C-C-C2(-C)^X-C=C(-C(-C)-C)^C*2-C-C-1
C-C1=C-X-C-C(*C)-C=C-C2(-C)^C-C-C(*X(-C)-C)^C*2-X-C-1
C-C1=C-C-C-C(^C)-C=C-C2(*C)^C-C-C(^X(-C)-C)*C-2-X-C-1
C-X1-C-X-C-C(-C)=C-C-C2(-C)-C-X-C(=C(-C)-C)-C-2-C-C-1
C-C1-C-C-C=C(-X)-X-C-C2(-C)-C-C-C(-C(-C)=C)-C-2-C-C=1
X-X1-C-C-C-C(=C)-C-C-C2(*C)^C-C-C(*X(-C)-C)^C-2-X-C-1
C-C1=C-X-C-C(*C)-C=C-C2(-C)^C-C-C(*X(-C)-C)-C*2-X-C-1
C^C1-C-X-C-C(*C)-C-C-C2(*C)^C-C-C(-C(-C)-X)*C-2-X-C-1
C-C1-X-C-C-C(-C)=C-C-C2(-C)-C-C-C(-X(-C)-C)-C-2-C-C-1
C-C1-C-C-C=C(-X)-X-C-C2(-C)-C-C-C(-C(-C)=C)-C-2-C-C=1
C-C1=C-C-C-C(-C)=C-C-C2(-C)^C-C-X(-C(-C)-C)^C*2-C-X-1
C-C1-C-C-C=C(-X)-C-C-C2(-C)-C-C-C(-C(=C)-C)-C-2-C-C=1
C-C1=C-C-C-C(-X)=C-X-C2(-C)^C-C-C(-X(-C)-C)^C*2-C-C-1
C-C1=C-C-C-C(=C)-X-C-C2(-C)^C-X-C(=C(-C)-C)^C*2-C-C-1
C-C1=C-X-C-C(-C)=C-C-C2(-C)^C-C-X(-C(-C)-C)^C*2-C-C-1
C-X1-C=C-C-C(*C)-C=C-C2(-C)^C-C-C(*X(-C)-C)^C*2-X-C-1
C-C1=C-C-C-C(^C)-C=C-C2(-C)^C-C-C(*X(-C)-C)^C*2-X-C-1
X-C1-C-C-C-C(-C)=C-C-C2(-C)-C-C-C(-C(=C)-C)-C-2-C-C=1
C-C1=C-C-C-C(-C)=C-C-C2(-C)^C-C=C(-X(-C)-C)^C*2-C-C-1
C-C1=C-C-C-C(-C)=C-C-C2(-C)^C-C-X(-C(-C)-C)^C*2-C-X-1
C-C1=C-C-C-C(-C)=C-C-C2(*C)^C-C-X(-C(-C)-C)*C-2-C-X-1
C-C1=C-C-C-C(*C)-C=C-C2(-C)^C-C-C(*C(=C)-C)^C*2-C-C-1
C=C1-X-C-C-C(=C)-X-C-C2(-C)-C-C-C(-X(-C)-C)-C-2-C-C-1
C-C1-X-C-C-C(-C)-C=C-C2(-C)-C-C-C(-X(-C)-C)-C-2-X-C-1
C=C1-X-C-C-C(-X)=C-X-C2(-C)-C-C-C(-X(-C)-C)-C-2-C-C-1
C-C1=C-C-C-C(=C)-X-C-C2(-C)-C-X-C(-C(-C)-C)-C-2=C-C-1
C-C1=C-C-C-X(-C)-C-C-C2(-C)-X-C-C(-C(=C)-C)-C-2-C-C-1
C=C1-X-C-C-C(-X)=C-X-C2(-C)^C-C-C(*X(-C)-C)^C*2-C-X-1
C=C1-X-C-C-C(-C)=C-C-C2(-C)-C-X-C(=C(-C)-C)-C-2-C-C-1
C-C1=C-C-C-C(*C)-C=C-C2(-C)^C-C-C(*X(-C)-C)^C*2-X-C-1
C-C1=C-C-C-C(-C)=C-X-C2(*C)^C-X-C(^C(-C)-C)*C-2-C-C-1
C-C1-C-C-C=C(-X)-X-C-C2(-C)-C-C-C(-C(-C)=C)-C-2-C-C=1
C-C1-X-C-C-C(-C)=C-C-C2(-C)-C-C-C(-C(=C)-C)-C-2-C-C=1
C^C1-C=C-C-C(-C)=C-C-C2(*C)^C-C-X(-C(-C)-C)*C-2-C-X-1
C-C1=C-X-X-C(^C)-C=C-C2(-C)^C-C-C(*X(-C)-C)^C*2-X-C-1
C-C1=C-C-C-C(-C)=C-C-C2(-C)^C-C-C(^C(=C)-C)*C*2-C-C-1
C-C1=C-X-C-C(-C)=C-C-C2(*C)^C-C-X(-C(-C)-C)*C-2-C-C-1
C-C1=C-C-C-C(-X)=C-X-C2(-C)^C-C-C(*X(-C)-C)^C*2-C-C-1
C-C1=C-X-C-C(-C)-C=C-C2(-C)^C-C-C(-X(-C)-C)-C*2-X-C-1
C-C1=C-C-C-C(-C)=C-C-C2(-C)^C-C-C(^C(=C)-C)^C*2-C-C-1
X-C1=C-C-C-C(-C)=C-C-C2(*C)^C-C=C(-C(-C)-C)*C-2-C-C-1
C-C1-X-C-C-X(-C)-C-C-C2(-C)-C-C-C(-X(-C)-C)-C-2-X-C-1
C-C1=C-C-C-C(=C)-X-C-C2(-C)-C-C-C(-X(-C)-C)-C-2-C-C-1
C-C1-X-C-C-C(-C)=C-C-C2(-C)-X-C=C(-C(-C)-C)-C-2-C-C-1
C=C1-C-C-C-C(-C)-C-C-C2(-C)^C-C-C(*X(-C)-C)^C*2-C-C-1
C-C1=C-C-C-C(-C)=C-X-C2(*C)^C-C-C(=C(-C)-C)*C-2-C-C-1
C-C1=C-C-C-X(-C)-C=C-C2(*C)^C-C-X(-C(-C)-C)*C-2-C-X-1
C-C1=C-X-C-C(-C)=C-C-C2(*C)^C-C-C(-C(-C)-C)=C-2-C-C-1
C-C1=C-X-C-C(-C)=C-C-C2(*C)^C-C-C(-C(-C)-C)=C-2-C-C-1
C-C1=C-C-C-C(=C)-X-C-C2(*C)^C-X-C(-C(-C)-C)=C-2-C-C-1
C-C1-C-C-X-C(-C)=C-C-C2(-C)-X-C-C(-C(-C)=C)-C-2-C-C=1
C-C1=C-C-C-C(*C)-C=C-C2(*C)^C-C-C(*C(=C)-C)*C-2-C-C-1
C-X1-C-X-C-C(-C)=C-C-C2(-C)-C-X-C(=C(-C)-C)-C-2-C-C-1
C-X1-C-C-C-C(-C)=C-C-C2(*C)^C-X-C(=C(-C)-C)*C-2-C-C-1
C-C1=C-X-C-C(-X)=C-C-C2(-C)^C-C-X(-C(-C)-C)^C*2-X-C-1
C-X1-C=C-C-C(-C)-C=C-C2(-C)^C-C-C(*X(-C)-C)-C*2-X-C-1
C-C1=C-C-C-C(-C)=C-C-C2(-C)^C-C-C(=C(-C)-C)^C*2-C-C-1
C-C1=C-X-C-C(^C)-C=C-C2(-C)^C-C-C(*X(-C)-C)^C*2-X-C-1
C-C1=C-C-C-C(=C)-X-C-C2(*C)^C-X-C(-C(-C)-C)=C-2-C-C-1
C-C1=C-X-C-C(-C)=C-C-C2(*C)^C-C-X(-C(-C)-C)*C-2-C-C-1
C-C1-X-C-C-X(-C)-C-C-C2(-C)-X-C=C(-X(-C)-C)-C-2-C-C-1
X-X1-C-C-C-C(=C)-C-C-C2(*C)^C-C-C(*X(-C)-C)^C-2-X-C-1
X-X1-C-C-C-C(=C)-C-C-C2(*C)^C-C-C(*X(-C)-C)^C-2-X-C-1
X-X1-C-C-C-C(=C)-C-X-C2(-C)-C-C-C(-X(-C)-C)-C-2-X-C-1
C-C1-X-C-C-C(-C)=C-X-C2(-X)-C-C=C(-X(-C)-C)-C-2-X-C-1
C-C1-C=C-C-X(-C)-C=C-C2(-C)-C-C-X(-C(-C)-C)-C-2-C-X-1
C-C1=C-C-C-X(-C)-C=C-C2(-C)-C-C-X(-C(-C)-C)-C-2-C-X-1
C-C1=C-C-C-C(-C)=C-X-C2(-C)^C-X-C(*C(=C)-C)^C*2-C-X-1
C=C1-X-C-C-C(-C)=C-C-C2(-C)-X-C-C(-C(=C)-C)-C-2-C-X-1
C-C1=C-C-C-C(-C)=C-C-C2(*C)^C-C-C(^X(-C)-C)-C-2=C-C-1
C-C1=C-C-C-C(-C)=C-C-C2(*C)^C-C=C(-C(-C)-C)*C-2-C-C-1
C*C1-X-C-C-C(-C)=C-C-C2(-C)^C-C-X(-C(-C)-C)^C*2-C-X-1
C-C1=C-X-C-C(-X)=C-C-C2(-C)^C-C-X(-C(-C)-C)^C*2-C-C-1
C-C1=C-X-C-C(-X)=C-C-C2(-C)^C-C-X(-C(-C)-C)^C*2-C-C-1
C-C1=C-C-C-C(-X)=C-X-C2(-C)^C-C-C(*X(-C)-C)^C*2-C-C-1
C-C1=C-C-C-C(-C)-C=C-C2(-C)-C-C-C(-X(-C)-C)-C-2-X-C-1
C-C1=C-C-C-C(-C)-C=C-C2(-C)-C-C-C(-X(-C)-C)-C-2-X-C-1
C-C1-X-C-C-C(-C)-C=C-C2(-C)-C-C-C(-X(-C)-C)-C-2-X-C-1
C-C1=C-C-C-C(-C)-C=C-C2(-C)-C-C-X(-X(-C)-C)-C-2-C-C-1
C-C1-X-C-C-X(-C)-C=C-C2(-C)-C-C-C(-C(-C)-C)-C-2-C-C=1
C-C1=C-X-C-C(-C)=C-C-C2(-C)-C-C-X(-C(-C)-C)-C-2-C-C-1
C-C1=C-X-C-C(-C)=C-C-C2(-C)^C-C-X(-C(-C)-C)^C*2-C-C-1
C-C1=C-X-C-C(-X)=C-C-C2(-C)-C-C-X(-C(-C)-C)-C-2-C-C-1
C-C1=C-X-C-C(-X)-X-C-C2(-C)-C-C-X(-C(-C)-C)-C-2-C-C-1
C-C1=C-C-C-C(-C)=C-C-C2(-C)-C-C-X(-C(-C)-C)-C-2-C-X-1
C-C1-X-C-C-C(-C)=C-C-C2(-C)-C-C-X(-C(-C)-C)-C-2-C-X-1
C-C1=C-C-C-C(-C)-X-C-C2(-C)-C-C-X(-C(-C)-C)-C-2-C-X-1
C-C1=C-C-C-C(-C)=C-C-C2(-C)-C-C-C(-X(-C)-C)-C-2-X-C-1
C-C1=C-C-C-C(-C)-X-C-C2(-C)-C-C-C(-X(-C)-C)-C-2-X-C-1
C-C1-X-C-C-X(-C)-C-C-C2(-C)-C-C-C(-X(-C)-C)-C-2-X-C-1
C-C1=C-C-C-C(-C)-X-C-C2(-C)-C-C-C(-X(-C)-C)-C-2-X-C-1
C=C1-X-C-C-C(-C)=C-C-C2(-C)-C-C-C(-X(-C)-C)-C-2-C-C-1
C-C1=C-C-C-C(-C)=C-X-C2(*C)^C-X-C(^C(-C)-C)*C-2-C-C-1
C-C1-X-C-C-C(-C)=C-C-C2(-C)-C-X-C(=C(-C)-C)-C-2-C-C-1
C=C1-X-C-C-C(-X)=C-X-C2(-C)-C-C-C(-X(-C)-C)-C-2-C-X-1
C=C1-X-C-C-C(-X)=C-X-C2(-C)-C-C-C(-X(-C)-C)-C-2-C-X-1
C=C1-X-C-C-C(-X)=C-X-C2(-C)-C-C-C(-X(-C)-C)-C-2-C-X-1
C-C1=C-X-X-C(-C)-C=C-C2(-C)-C-C-C(-X(-C)-C)-C-2-X-C-1
C-C1=C-X-X-C(-C)-C=C-C2(-C)-C-C-C(-X(-C)-C)-C-2-X-C-1
C-C1=C-X-C-C(-X)=C-C-C2(-C)^C-C-X(-C(-C)-C)-C*2-X-C-1
C-C1-X-C-C-C(-X)=C-X-C2(-C)-C-C-C(-X(-C)-C)-C-2-C-C=1
C=C1-X-C-C-C(-X)=C-X-C2(-C)-C-C-C(-X(-C)-C)-C-2-C-C-1
C=C1-X-C-C-C(-X)=C-X-C2(-C)-C-C-C(-X(-C)-C)-C-2-C-C-1
C=C1-X-C-C-C(-X)=C-X-C2(-C)-C-C-C(-X(-C)-C)-C-2-C-C-1
C-X1-C=C-C-C(-C)-C=C-C2(-C)-C-C-C(-X(-C)-C)-C-2-X-C-1
C-X1-C=C-C-C(-C)-C=C-C2(-C)-C-C-C(-X(-C)-C)-C-2-X-C-1
C-X1-C=C-C-C(-C)-C=C-C2(-C)-C-C-C(-X(-C)-C)-C-2-X-C-1
C-X1-C=C-C-C(-C)-C=C-C2(-C)-C-C-C(-X(-C)-C)-C-2-X-C-1
C-C1=C-X-C-C(-C)-C=C-C2(-C)-C-C-C(-X(-C)-C)-C-2-X-C-1
C-C1=C-X-C-C(-C)-C=C-C2(-C)-C-C-C(-X(-C)-C)-C-2-X-C-1
C-C1=C-X-C-C(-C)-C=C-C2(-C)-C-C-C(-X(-C)-C)-C-2-X-C-1
C-C1=C-X-C-C(-C)-C=C-C2(-C)-C-C-C(-X(-C)-C)-C-2-X-C-1
C-C1=C-X-C-C(-C)-C=C-C2(-C)-C-C-C(-X(-C)-C)-C-2-X-C-1
C-C1=C-C-C-C(-X)=C-X-C2(-C)-C-C-C(-X(-C)-C)-C-2-C-C-1
C-C1=C-C-C-C(*C)-C=C-C2(-C)^C-C-C(*X(-C)-C)^C*2-C-C-1
C-C1=C-C-C-C(-C)=C-C-C2(-C)^C-C-X(-C(-C)-C)^C*2-C-C-1
C-C1-X-C-C-C(-C)=C-C-C2(-C)-C-C-C(-X(-C)-C)-C-2-C-C-1
C-C1=C-C-C-C(*C)-C-X-C2(*C)^C-C-C(=C(-C)-C)*C-2-C-C-1
C-C1=C-C-C-C(-C)=C-C-C2(-C)-C-C-C(=C(-C)-C)-C-2-C-C-1
C-C1-X-C-C-X(-C)-C-C-C2(-C)-C-C-C(=C(-C)-C)-C-2-C-C-1
C=C1-X-C-C-X(-C)-C-C-C2(-C)-X-C-C(-C(-C)=C)-C-2-C-C-1
C=C1-X-C-C-C(-C)=C-C-C2(-C)-X-C-C(-C(-C)=C)-C-2-C-C-1
C-C1-C-C-C=C(-X)-X-C-C2(-C)-C-C-C(-C(-C)=C)-C-2-C-C=1
C-C1-C-C-C=C(-X)-X-C-C2(-C)-C-C-C(-C(-C)=C)-C-2-C-C=1
C-C1=C-C-C-C(=C)-C-C-C2(-C)-C-C=C(-X(-C)-C)-C-2-X-C-1
C-X1-C-C-C-C(=C)-X-C-C2(-C)-C-X-C(-C(-C)-C)-C-2=C-C-1
X-C1=C-C-C-C(-C)=C-C-C2(-C)^C-C-C(^C(=C)-C)^C*2-C-C-1
C-C1=C-X-C-C(-C)=C-C-C2(*C)^C-C-C(-C(-C)-C)=C-2-C-C-1
C-C1=C-C-C-C(-C)=C-C-C2(-C)-C-C=C(-C(-C)-C)-C-2-C-X-1
C-C1=C-C-C-C(-C)=C-C-C2(-C)^C-C=C(-X(-C)-C)^C*2-C-C-1
C-C1=C-C-C-C(-C)=C-X-C2(-C)-C-C-C(-C(=C)-C)-C-2-C-C-1
X-C1=C-C-C-C(-C)=C-C-C2(-C)-C-C-C(-C(=C)-C)-C-2-C-C-1
C-C1-C-C-C=C(-C)-X-C-C2(-C)-C-C-C(-C(=C)-C)-C-2-C-C=1
C-C1-C-C-C=C(-X)-C-C-C2(-C)-C-C-C(-C(=C)-C)-C-2-C-C=1
C-C1-C-C-C=C(-X)-C-C-C2(-C)-C-C-C(-C(=C)-C)-C-2-C-C=1
C-C1=C-C-C-C(=C)-X-C-C2(*C)^C-C-C(*C(-C)-C)-C-2=C-C-1
X-C1=C-X-C-C(-C)=C-C-C2(-C)^C-C-C(^C(=C)-C)^C*2-C-C-1
C-C1=C-C-C-C(-C)=C-C-C2(-C)-X-C=C(-C(-C)-C)-C-2-C-C-1
C-C1=C-C-C-C(-C)=C-X-C2(*C)^C-C-C(=C(-C)-C)*C-2-C-C-1
C-C1-X-C-C-X(-C)-C-C-C2(-C)-C-X-C(=C(-C)-C)-C-2-C-C-1
C-C1=C-C-C-C(-C)=C-C-C2(-C)^C-C-C(*C(=C)-C)^C*2-C-X-1
C-C1=C-C-C-C(-C)=C-C-C2(-C)-X-C-C(-C(=C)-C)-C-2-C-C-1
C-C1=C-C-C-C(-C)=C-C-C2(-C)-X-C-C(-C(=C)-C)-C-2-C-C-1
C-C1=C-C-C-X(-C)-C-C-C2(-C)-X-C-C(-C(=C)-C)-C-2-C-C-1
C-C1=C-C-C-X(-C)-C-C-C2(-C)-X-C-C(-C(=C)-C)-C-2-C-C-1
C-C1=C-C-C-C(-C)-C-X-C2(-C)-C-X-C(-C(-C)-C)-C-2-C-C-1
C-C1=C-C-C-C(-C)-C-X-C2(-C)-C-X-C(=C(-C)-C)-C-2-C-C-1
C-C1=C-C-C-C(=C)-X-C-C2(*C)^C-X-C(-C(-C)-C)=C-2-C-C-1
C-C1=C-C-C-C(-C)=C-C-C2(*C)^C-X-C(=C(-C)-C)*C-2-C-C-1
C-C1=C-C-C-C(-C)=C-C-C2(*C)^C-C-X(-C(-C)-C)*C-2-C-X-1
C-C1=C-C-C-C(-C)=C-C-C2(*C)^C-C-X(-C(-C)-C)-C-2-C-X-1
C-C1=C-C-C-C(-C)=C-X-C2(-X)^C-C-C(=C(-C)-C)^C*2-X-C-1
C-X1-C-C-C-C(-C)=C-X-C2(-X)^C-C-C(=C(-C)-C)^C*2-X-C-1
C-X1-C-C-C-C(-C)=C-X-C2(-X)^C-C-C(=C(-C)-C)^C*2-X-C-1
C-C1-X-C-C-C(-C)=C-X-C2(-X)-C-C-C(=C(-C)-C)-C-2-X-C-1
C-C1-X-C-C-C(-C)=C-X-C2(-X)-C-C-C(=C(-C)-C)-C-2-X-C-1
C-X1-C-C-C-C(-C)=C-X-C2(-X)^C-C-C(=C(-C)-C)^C*2-X-C-1
C-C1=C-X-C-C(-C)=C-C-C2(-C)^C-C-X(-C(-C)-C)^C*2-C-C-1
C-C1=C-C-C-C(-C)=C-C-C2(-C)^C-C-X(-C(-C)-C)^C*2-C-X-1
C-C1-X-C-C-C(-C)=C-C-C2(-C)-C-X-C(=C(-C)-C)-C-2-C-C=1
C-X1-C-C-C-C(-C)=C-X-C2(-C)-C-C-C(-C(=C)-C)-C-2-X-C-1
C-C1-X-C-C-C(-C)=C-X-C2(-X)-C-C=C(-X(-C)-C)-C-2-X-C-1
C-C1-X-C-C-C(-C)=C-X-C2(-X)-C-C-C(=C(-C)-X)-C-2-X-C-1
C-X1-C-C-C-C(-C)=C-X-C2(-X)-C-C-C(=C(-C)-C)-C-2-X-C-1
C-X1-C-C-C-C(-C)=C-X-C2(-X)-C-C-C(=C(-C)-C)-C-2-X-C-1
C-X1-C-C-C-C(-C)=C-X-C2(-C)-X-C-C(-C(=C)-C)-C-2-X-C-1
C-C1=C-C-C-X(-C)-C-C-C2(*C)^C-X-C(=C(-C)-C)-C-2-C-C-1
C-C1=C-C-C-C(-C)-X-X-C2(-C)-C-C-C(-X(-C)-C)-C-2-C-C-1
C-C1-X-C-C-C(-X)=C-X-C2(-C)-C-C-C(-X(-C)-C)-C-2-C-X-1
C-C1-X-C-C-C(-X)=C-X-C2(-C)-C-C-C(-X(-C)-C)-C-2-C-X-1
C-X1-C-C-C-X(-C)-C=C-C2(-C)-C-C-C(-C(-C)-C)-C-2-C-C-1
C=C1-X-C-C-X(-C)-C-C-C2(-C)-C-X-C(=C(-C)-C)-C-2-C-C-1
C-X1-C-X-C-C(-C)=C-C-C2(-C)-C-X-C(=C(-C)-C)-C-2-C-C-1
C-X1-C-C-C-C(-X)=C-C-C2(-C)-C-X-C(=C(-C)-C)-C-2-C-C-1
C^C1-C=C-C-X(-C)-C=C-C2(*C)^C-C-X(-C(-C)-C)*C-2-C-X-1
C-C1-X-C-C-C(-C)=C-C-C2(-C)-C=C-C(=C(-X)-X)-C-2-C-C-1
C=C1-X-C-C-C(-C)=C-C-C2(-C)-C-X-C(=C(-C)-C)-C-2-C-C-1
C-C1=C-C-C-C(-X)=C-X-C2(-C)^C-C-C(*X(-C)-C)^C*2-C-C-1
C-C1=C-C-C-C(-X)=C-X-C2(-C)^C-C-C(*X(-C)-C)^C*2-C-C-1
C-C1=C-C-C-C(-X)=C-X-C2(-C)^C-C-C(-X(-C)-C)^C*2-C-C-1
C-C1=C-C-C-C(-C)=C-X-C2(-C)^C-X-C(*C(=C)-C)^C*2-C-X-1
C-C1-X-C-C-C(=C)-X-C-C2(-C)-C-X-C(=C(-C)-C)-C-2-C-C-1
X-C1=C-C-C-X(-C)-X-C-C2(-C)^C-C-C(^C(=C)-C)^C*2-C-C-1
C-C1-C=C-C-C(-C)=C-C-C2(-C)-C-C-X(-C(-C)-C)-C-2-C-X-1
C-C1=C-C-C-C(-X)=C-C-C2(-C)-C-C=C(-C(-C)-C)-C-2-C-X-1
C-C1=C-C-C-C(-X)=C-C-C2(-C)-C-C=C(-C(-C)-C)-C-2-C-X-1
C-C1=C-C-C-C(=C)-X-C-C2(*C)^C-X-C(=C(-C)-C)*C-2-C-C-1
C-C1=C-C-C-C(=C)-X-C-C2(*C)^C-X-C(=C(-C)-C)*C-2-C-C-1
C-C1=C-X-C-C(-C)=C-C-C2(-C)-X-C=C(-C(-C)-C)-C-2-C-C-1
C-C1=C-X-C-C(^C)-X-C-C2(-C)^X-C=C(-C(-C)-C)^C*2-C-C-1
C-C1=C-X-C-C(-C)=C-C-C2(-C)-X-C-C(-C(=C)-C)-C-2-C-C-1
C-C1-X-C-C-C(-C)=C-C-C2(-C)-X-C=C(-C(-C)-C)-C-2-C-C=1
C-C1-X-C-C-C(-C)=C-C-C2(-C)-C-X-C(=C(-C)-C)-C-2-C-C=1
C-C1-X-C-C-C(-C)=C-C-C2(-C)-C-X-C(=C(-C)-C)-C-2-C-C=1
C=C1-X-C-C-C(-C)=C-C-C2(-C)-C-X-C(=C(-C)-C)-C-2-C-C-1
C=C1-X-C-C-C(-C)=C-C-C2(-C)-C-X-C(=C(-C)-C)-C-2-C-C-1
X-C1=C-C-C-C(-C)=C-C-C2(-C)-X-C-C(-C(=C)-C)-C-2-C-C-1
C-C1=C-C-C-C(-C)-X-C-C2(-C)-C-C-C(-X(-C)-C)-C-2-C-C-1
C-C1-C-X-C-C(-C)=C-C-C2(-C)-X-C-C(-C(-C)=C)-C-2-C-C=1
C-C1-X-C-C-C(=C)-X-C-C2(-C)-C-X-C(=C(-C)-C)-C-2-C-C-1
C-C1-X-C-C-C(-X)=C-X-C2(-C)-C-C-C(-X(-C)-C)-C-2-C-C=1
C-C1=C-C-C-C(*C)-C=C-C2(-C)^C-C-C(*X(-C)-C)-C*2-X-C-1
C-C1=C-C-C-C(*C)-C=C-C2(*C)^C-C-C(^X(-C)-C)*C-2-X-C-1
C-C1=C-C-C-C(^C)-C=C-C2(-C)^C-C-C(*X(-C)-C)^C*2-X-C-1
C-C1=C-C-C-C(^C)-C=C-C2(*C)^C-C-C(^X(-C)-C)*C-2-X-C-1
C-C1-X-C-C-C(-C)=C-C-C2(-C)-C-X-C(=C(-C)-C)-C-2-C-C-1
C-C1=C-C-C-X(-C)-C=C-C2(*C)^C-C-X(-C(-C)-C)*C-2-C-X-1
C-C1=C-C-C-C(-C)=C-C-C2(-C)^C-C=C(-C(=C)-C)^C*2-C-C-1
C-C1-X-C-C-C(-C)=C-X-C2(-X)-C-C=C(-X(-C)-C)-C-2-X-C-1
C-C1=C-C-C-C(-C)=C-C-C2(-C)^C-C-X(-C(-C)-C)^C*2-C-X-1
C-C1=C-C-C-C(-C)=C-C-C2(-C)^C-X-C(=C(-C)-C)^C*2-C-C-1
C-C1=C-C-C-C(-C)=C-C-C2(-C)^X-C-C(^C(=C)-C)^C*2-C-C-1
C^C1-C-X-C-C(-C)=C-C-C2(*C)^C-C-C(-C(-C)-X)*C-2-X-C-1
C-C1-C-X-C=C(-C)-C-C-C2(-C)-C-C-C(-C(-C)-X)-C-2-X-C-1
C-C1-X-C-C-C(-C)=C-X-C2(-X)-C-C-C(=C(-C)-C)-C-2-X-C-1
C-C1=C-C-C-C(-X)=C-C-C2(-C)-C-C-X(-C(-C)-C)-C-2-C-X-1
C-C1=C-C-C-C(=C)-X-C-C2(-C)-C-C-C(-X(-C)-C)-C-2-C-C-1
C-C1=C-C-C-C(-X)=C-X-C2(-C)^C-C-C(*X(-C)-C)^C*2-C-C-1
X-C1-C-C-C-C(-C)=C-C-C2(-C)-C-C-C(-C(=C)-C)-C-2-C-C=1
X-C1-C-C-C-C(-C)=C-C-C2(-C)-C-C-C(-C(=C)-C)-C-2-C-C=1
X-X1-X-C-C-C(=C)-C-C-C2(-C)-C-C-C(-X(-C)-C)-X-2-C-C-1
C*C1-C=C-C-X(-C)-C=C-C2(*C)^C-C-X(-C(-C)-C)*C-2-C-X-1
C=C1-X-C-C-C(-C)=C-C-C2(-C)-X-C-C(-C(-C)=C)-C-2-C-C-1
C=C1-X-C-C-C(-X)=C-X-C2(-C)-C-C-C(-X(-C)-C)-C-2-C-C-1
C-C1=C-C-C-C(=C)-X-C-C2(*C)^C-X-C(*C(-C)-C)-C-2=C-C-1
C-C1=C-C-C-C(=C)-X-C-C2(*C)^C-X-C(*C(-C)-C)-X-2-C-C-1
C-C1=C-C-C-C(=C)-X-C-C2(-C)^C-X-C(^C(-C)-C)-X*2-C-C-1
C=C1-X-C-C-C(=C)-X-C-C2(-C)-C-C-C(-X(-C)-C)-C-2-C-C-1
C=C1-X-C-C-C(=C)-X-C-C2(-C)-C-C-C(-X(-C)-C)-C-2-C-C-1
C^C1-C=C-C-C(-C)=C-C-C2(-C)^C-C-X(-C(-C)-C)^C*2-C-X-1
C-X1-C=C-C-C(*C)-C=C-C2(-C)^C-C-C(*X(-C)-C)^C*2-X-C-1
C-C1=C-C-C-C(=C)-X-C-C2(-C)^C-X-C(-C(-C)-C)=C*2-C-C-1
C=C1-X-C-C-C(-X)=C-X-C2(-C)-C-C-C(-X(-C)-C)-C-2-C-C-1
C-C1=C-C-C-C(-C)=C-C-C2(-C)-C-C-C(-C(-C)-C)=C-2-C-C-1
C=C1-X-C-C=C(-C)-X-C-C2(-C)-C-C-C(=C(-C)-C)-C-2-C-C-1
C-C1=C-X-C-C(-C)=C-C-C2(-C)-C-C=C(-C(-C)-C)-C-2-C-C-1
C-C1=C-C-C-C(-C)=C-C-C2(-C)-C-X-C(=C(-C)-C)-C-2-C-C-1
C-X1-C=C-C-C(*C)-C=C-C2(-C)^C-C-C(*X(-C)-C)^C*2-X-C-1
C-X1-C=C-C-C(^C)-C=C-C2(-C)^C-C-C(*X(-C)-C)^C*2-X-C-1
C-X1-C=C-C-C(*C)-C=C-C2(-C)^C-C-C(*X(-C)-C)^C*2-X-C-1
C-C1=C-C-C-X(-C)-C-C-C2(-C)^X-C-C(^C(=C)-C)^C*2-C-C-1
C-C1=C-X-C-C(^C)-C=C-C2(-C)^C-C-C(*X(-C)-C)^C*2-X-C-1
C-C1=C-X-C-C(*C)-C=C-C2(-C)^C-C-C(*X(-C)-C)-C*2-X-C-1
C-X1-C-C-C-C(-X)=C-C-C2(*C)^C-X-C(=C(-C)-C)*C-2-C-C-1
C-C1=C-C-C-C(-C)=C-X-C2(*C)^C-C-X(-C(-C)-C)*C-2-C-C-1
X-X1-X-C-C-C(=C)-C-C-C2(-C)-C-C-C(-X(-C)-C)-X-2-C-C-1
C-C1=C-C-C-C(*C)-X-C-C2(-C)^C-C-C(*X(-C)-C)^C*2-C-C-1
C-C1=C-C-C-C(-X)=C-C-C2(*C)^C-C=C(-C(-C)-C)*C-2-C-X-1
C-C1=C-C-C-C(*C)-C=C-C2(-C)^C-C-C(*X(-C)-C)^C*2-C-C-1
C-C1=C-C-C-C(*C)-C=C-C2(-C)^C-C-C(*X(-C)-C)-C*2-X-C-1
C-C1=C-C-C-C(^C)-C=C-C2(-C)^C-C-C(*X(-C)-C)^C*2-X-C-1
C-C1=C-C-C-C(-X)=C-X-C2(-C)^C-C-C(*X(-C)-C)^C*2-C-C-1
C-C1=C-C-C-C(=C)-X-C-C2(-C)^C-C-C(*X(-C)-C)^C*2-C-C-1
X-X1-C-C-C-C(=C)-C-C-C2(*C)^C-C-C(*X(-C)-C)^C-2-X-C-1
C=C1-X-C-C-C(-C)=C-C-C2(-C)^X-C-C(^C(=C)-C)^C*2-C-X-1
C-C1-X-C-C-C(-C)=C-C-C2(-C)-X-C-C(-C(-C)=C)-C-2-C-C=1
C-X1-C-C-C-C(-C)=C-C-C2(-C)^C-X-C(=C(-C)-C)^C*2-C-C-1
C-C1-X-C-C-C(-C)=C-C-C2(-C)-C-X-C(=C(-C)-C)-C-2-C-C-1
C^C1-C-X-C=C(-C)-C-C-C2(*C)^C-C-C(-C(-C)-X)*C-2-X-C-1
C-C1=C-C-C-C(*C)-C=C-C2(-C)^C-C-C(*X(-C)-C)^C*2-X-C-1
X-C1-C-C-C-C(-C)=C-C-C2(-C)-C-C-C(-C(=C)-C)-C-2-C-C=1
C-C1=C-C-C-C(*C)-C=C-C2(-C)^C-C-C(*X(-C)-C)^C*2-X-C-1
C-C1=C-C-C-C(^C)-C=C-C2(-C)^C-C-C(*X(-C)-C)^C*2-X-C-1
C-C1=C-C-C-C(^C)-C=C-C2(-C)^C-C-C(*X(-C)-C)^C*2-X-C-1
C-C1-X-C-C-C(-C)=C-X-C2(-X)-C-C-C(=C(-C)-C)-C-2-X-C-1
C-X1-C-C-C-C(-C)=C-C-C2(-C)^C-X-C(=C(-C)-C)^C*2-C-C-1
X-X1-C-C-C-C(=C)-C-C-C2(*C)^C-C-C(*X(-C)-C)^C-2-X-C-1
C-C1=C-X-X-C(*C)-C=C-C2(-C)^C-C-C(*X(-C)-C)^C*2-X-C-1
C=C1-X-C-C-C(-C)=C-C-C2(-C)-C-X-C(=C(-C)-C)-C-2-C-C-1
C-C1=C-C-C-C(^C)-C-X-C2(-C)^C-X-C(*C(-C)-C)^C*2-C-C-1
C-C1-X-C-C-C(-C)=C-X-C2(-X)-C-C=C(-X(-C)-C)-C-2-X-C-1
C-C1=C-C-C-C(-C)=C-X-C2(-C)^C-C-X(-C(-C)-C)^C*2-C-C-1
C-C1=C-C-C-C(-C)=C-X-C2(*C)^C-C-X(-C(-C)-C)*C-2-C-C-1
C-X1-C-C-C-C(-C)=C-C-C2(-C)^C-C-C(=C(-C)-C)^C*2-C-C-1
C-C1=C-C-C-C(=C)-X-C-C2(-C)^C-X-C(-C(-C)-C)=C*2-C-C-1
C-C1=C-C-C-C(-C)=C-X-C2(-C)-C-C-C(-X(-C)-C)-C-2-C-C-1
C-C1=C-C-C-C(-X)=C-C-C2(*C)^C-C=C(-C(-C)-C)*C-2-C-X-1
C-C1=C-X-C-C(-C)=C-C-C2(*C)^C-C-X(-C(-C)-C)*C-2-C-C-1
C-C1=C-C-C-C(-C)=C-C-C2(-C)^C-C-X(-C(-C)-C)^C*2-C-X-1
C-C1=C-C-C-C(-C)=C-C-C2(-C)^C-C-X(-C(-C)-C)^C*2-C-X-1
C-C1=C-C-C-C(-C)=C-C-C2(*C)^C-C=C(-C(-C)-C)*C-2-C-C-1
C-C1=C-C-C-C(^C)-C-X-C2(-C)^C-X-C(=C(-C)-C)^C*2-C-C-1
C-C1=C-C-C-C(-C)=C-C-C2(-C)^X-C-C(^C(=C)-C)^C*2-C-C-1
C-C1=C-C-C-C(-C)=X-C-C2(-C)^C-C-C(*C(=C)-C)*C*2-C-C-1
C-X1-C=C-C-C(*C)-C=C-C2(-C)^C-C-C(*X(-C)-C)^C*2-X-C-1
C-C1=C-X-C-C(-C)=C-C-C2(*C)^C-C=C(-C(-C)-C)*C-2-C-C-1
C-C1-X-C-C-C(-C)=C-C-C2(-C)-C-X-C(=C(-C)-C)-C-2-C-C=1
C-C1-X-C-C-C(-C)=C-C-C2(-C)-C-X-C(-C(-C)-C)-C-2-C-C=1
C-C1=C-C-X-C(-C)=C-C-C2(*C)^C-C-X(-C(-C)-C)*C-2-C-X-1
C-C1=C-C-X-C(-C)=C-C-C2(*C)^C-C-X(-C(-C)-C)-C-2-C-X-1
C-C1=C-C-X-C(-C)=C-C-C2(-C)^C-C-X(-C(-C)-C)^C*2-C-X-1
C-C1=C-C-X-C(-C)=C-C-C2(-C)^C-C-X(-C(-C)-C)^C*2-C-X-1
C-C1=C-C-C-C(-C)=C-C-C2(-C)^X-C-C(^C(=C)-C)^C*2-C-C-1
C-X1-C-C-C-C(-C)=C-C-C2(-C)^X-C-C(^C(=C)-C)^C*2-C-C-1
C*C1-C=C-C-C(-C)=C-C-C2(*C)^C-C-X(-C(-C)-C)*C-2-C-X-1
C=C1-X-C-C-C(-X)=C-X-C2(-C)-C-C-C(-X(-C)-C)-C-2-C-C-1
C-C1=C-C-C-C(-C)=C-C-C2(-C)^C-C=C(-X(-C)-C)*C*2-C-C-1
X-C1-C-C-C-C(-C)=C-C-C2(-C)-X-C-C(-C(-C)=C)-C-2-C-C=1
X-C1-C-C-C-C(-C)=C-C-C2(-C)-X-C-C(-C(-C)=C)-C-2-C-C=1
C-C1-X-C-C-C(-C)=C-C-C2(-C)-X-C=C(-C(-C)-C)-C-2-C-C=1
C-C1=C-C-C-C(-C)=C-X-C2(-C)^C-C-X(-C(-C)-C)^C*2-C-C-1
C-C1=C-X-X-C(*C)-C=C-C2(-C)^C-C-C(*X(-C)-C)^C*2-X-C-1
C-C1=C-C-C-C(-X)=C-C-C2(*C)^C-C=C(-C(-C)-C)*C-2-C-X-1
C-C1=C-C-C-C(=C)-C-C-C2(*C)^C-C-C(-X(-C)-C)=C-2-X-C-1
C-X1-C-C-C-C(-X)=C-C-C2(-C)^C-X-C(=C(-C)-C)^C*2-C-C-1
C-C1=C-X-C-C(-C)=C-C-C2(*C)^C-C=C(-C(-C)-C)*C-2-C-C-1
C^C1-X-C-C-C(-C)=C-C-C2(-C)^C-C-X(-C(-C)-C)^C*2-C-X-1
C-C1-X-C-C-C(-C)=C-C-C2(*C)^C-C-X(-C(-C)-C)*C-2-C-X-1
C-C1=C-X-C-C(-C)=C-C-C2(-C)^X-C=C(-C(-C)-C)^C*2-C-C-1
C-C1=C-X-C-C(-C)=C-C-C2(-C)^X-C=C(-C(-C)-C)-C*2-C-C-1
C-C1-X-C-C-C(-C)=C-C-C2(-C)-C=C-C(=C(-X)-X)-C-2-C-C-1
C-C1=C-X-C-C(-X)=C-C-C2(-C)^C-C-X(-C(-C)-C)^C*2-C-C-1
C-C1-X-C-C-C(-C)=C-X-C2(-C)-C-C-C(-C(-C)=C)-C-2-X-C-1
C-C1=C-X-C-C(-X)=C-C-C2(-C)^C-C-X(-C(-C)-C)^C*2-C-C-1
C-C1=C-X-C-C(^C)-C=C-C2(-C)^C-C-C(*X(-C)-C)^C*2-X-C-1
C-C1=C-X-C-C(*C)-C=C-C2(-C)^C-C-C(*X(-C)-C)-C*2-X-C-1
C-C1-C-C-C=C(-X)-X-C-C2(-C)-C-C-C(-C(-C)=C)-C-2-C-C=1
C-C1-X-C-C-C(-C)=C-X-C2(-X)-C-C-C(=C(-C)-C)-C-2-X-C-1
C-X1-C-C-C-C(=C)-X-C-C2(-C)^C-X-C(=C(-C)-C)^C*2-C-C-1
C-X1-C-C-C-C(=C)-X-C-C2(*C)^C-X-C(=C(-C)-C)*C-2-C-C-1
C-C1=C-C-C-C(-C)=C-C-C2(*C)^C-C-C(-C(-C)-C)=C-2-C-C-1
C-C1-X-C-C-C(-C)=C-X-C2(-C)-X-C-C(-C(-C)=C)-C-2-X-C-1
C-C1-C-C-C=C(-X)-C-C-C2(-C)-C-C-C(-C(=C)-C)-C-2-C-C=1
C-C1=C-X-C-C(^C)-C=C-C2(-C)^C-C-C(*X(-C)-C)^C*2-X-C-1
C-C1=C-C-C-C(-C)=C-X-C2(-C)^C-C-X(-C(-C)-C)^C*2-C-X-1
```
