## Supplementary material for "Rule-Based Deconstruction and Reconstruction of Diterpene Libraries: Categorizing Patterns & Unravelling the Structural Landscape": Zip of all data and Metadata: 16_MSA.txt

```
C=C1-X-C-X-X(-C)-X-C2-C(-C(-C)-C)-C-C=C(-C)-C-2-X-C-1
C=C1-X-C-X-X(-C)-X-C2-C(-C(-C)-X)-C-C-C(=C)-C-2-X-C-1
C-X1-C-C-C-X(-C)-X^C2-C(*C(-C)-C)-C-C-X(-C)^C-2-X-C-1
C=C1-X-C-X-X(-C)-X-C2-C(-C(-C)-X)-C-C-X(-C)-C-2-X-C-1
C-X1-C-C-C-X(-C)-X^C2-C(*C(-C)-C)-C-C-X(-C)*C-2-X-C-1
C-X1-C-C-X-C(-C)=C-C2-C(-C(-C)-C)-X-C=C(-C)-C-2-C-X-1
C-X1-X-C-C-X(-C)-X-C2-C(-C(-C)-C)-C-C-X(-C)-C-2-X-C-1
C-X1-X-C-C-X(-C)-X-C2-C(-C(-C)-C)-C-X-C(=C)-C-2-X-X-1
C-X1-X-C-C-X(-C)-X-C2-C(-C(-C)-C)-C-X-C(=C)-C-2-X-X-1
C-X1-X-C-C-X(-C)-X-C2-C(-X(-C)-C)-X-C=C(-C)-C-2-X-C-1
C=C1-X-C-C-X(-C)-X-C2-C(-C(-C)-C)-X-X-X(-C)-C-2-X-C-1
C=C1-X-C-C-X(-C)-X-C2-C(-C(-C)-C)-X-X-X(-C)-C-2-X-C-1
C=C1-X-C-C-X(-C)-X-C2-C(-C(-C)-C)-X-X-X(-C)-C-2-X-C-1
C-X1-X-C-C-X(-C)-X-C2-C(-C(-C)-C)-C-C-C(=C)-C-2-X-X-1
C-X1-X-C-C-X(-C)-X-C2-C(-C(-C)-X)-C-C-X(-C)-C-2-X-C-1
C-X1-X-C-C-X(-C)-X-C2-C(-C(-C)-X)-C-C-C(=C)-C-2-X-C-1
C-X1-C-C-X-C(-X)=C-C2-C(-C(-C)-C)-X-C=C(-C)-C-2-C-X-1
C-X1-X-C-C-X(-C)-X-C2-C(-C(-C)-C)-C-C-C(=C)-C-2-X-C-1
C-C1=C-C-C-X(-C)-X^C2-C(*C(-C)-C)-X-C=C(-C)^C-2-X-C-1
C-C1=C-C-X-X(-C)-X^C2-C(*C(^C)-X)-X-C=C(-C)^C-2-X-C-1
C-X1-X-C-C-X(-C)-X-C2-C(-C(-C)-C)-X-C-X(-C)-C-2-X-C-1
C=C1-C-C-C-X(-C)-X-C2-C(-C(-C)-X)-C-X-X(-C)-C-2-X-C-1
C=C1-X-C-C-X(-C)-X-C2-C(-C(-C)-X)-C-X-X(-C)-C-2-X-C-1
C-C1-X-C-C-X(-C)-X-C2-C(-C(-C)-C)-C-C-C(=C)-C-2-X-C-1
C=C1-X-C-C-X(-C)-X-C2-C(-C(-C)-C)-C-C-C(=C)-C-2-X-X-1
C-C1=C-C-C-X(-C)-X-C2-C(-C(-C)-C)-C-C-C(=C)-C-2-X-C-1
C-X1-X-C-C-X(-C)-X-C2-C(-C(-C)-C)-X-X-X(-C)-C-2-X-C-1
C-X1-X-C-C-X(-C)-X-C2-C(-C(-C)-C)-C-C-X(-C)-C-2-X-C-1
C-C1-X-C-C-X(-C)-X-C2-C(-C(-C)-C)-X-X-X(-C)-C-2-X-C=1
C=C1-X-C-C-X(-C)-X-C2-C(-C(-C)-C)-X-X-X(-C)-C-2-X-C-1
C=C1-X-C-C-X(-C)-X-C2-C(-C(-C)-C)-X-C-X(-C)-C-2-X-C-1
C-X1-X-C-C-X(-C)-X-C2-C(-C(-C)-C)-C-C-C(=C)-C-2-X-C-1
C=C1-X-C-C-X(-C)-X-C2-C(-C(-C)-X)-C-C=C(-C)-C-2-X-C-1
C=C1-X-C-C-X(-C)-X-C2-C(-C(-C)-C)-C-X-C(=C)-C-2-X-C-1
C=C1-X-C-C-X(-C)-X-C2-C(-C(-C)-C)-C-C-C(=C)-C-2-X-X-1
C-X1-X-C-C-X(-C)-X-C2-C(-C(-C)-C)-X-C-X(-C)-C-2-X-C-1
C-X1-X-C-C-X(-C)-X-C2-C(-C(-C)-C)-C-X-C(=C)-C-2-X-C-1
C-X1-X-C-C-X(-C)-X-C2-C(-C(-C)-C)-X-C-X(-C)-C-2-X-C-1
C-C1-X-C-C-X(-C)-X-C2-C(-C(-C)-C)-X-X-X(-C)-C-2-X-C-1
C=C1-X-C-X-X(-C)-X-C2-C(-C(-C)-X)-C-C-X(-C)-C-2-X-C-1
C-C1=C-C-X-X(-C)-X*C2-C(*C(*C)-X)-X-C=C(-C)*C-2-X-C-1
C-X1-C-C-X-C(-X)=C^C2-C(*C(-C)-C)-X-C=C(-C)^C-2-C-X-1
C-X1-X-C-X-X(-C)-X-C2-C(-C(-C)-X)-X-C=C(-C)-C-2-X-C-1
C-C1=C-C-C-X(-C)-X^C2-C(*C(-C)-C)-C-C=C(-C)^C-2-X-C-1
C-C1=C-C-X-X(-C)-X*C2-C(^C(-C)-C)-X-X-X(-C)*C-2-X-C-1
C-X1-C-C-X-C(-X)=C^C2-C(*C(-C)-C)-C-C=C(-C)^C-2-C-X-1
C-X1-C-C-X-C(-X)=C^C2-C(*C(-C)-C)-C-C=C(-C)^C-2-C-X-1
C-X1-X-C-C-X(-C)-X-C2-C(-C(-C)-C)-C-C-X(-C)-C-2-X-C-1
C-X1-X-C-C-X(-C)-X-C2-C(-C(-C)-X)-C=C-X(-C)-C-2-X-C-1
C-X1-X-C-C-X(-C)-X-C2-C(-C(-C)-C)-X-X-X(-X)-C-2-X-C-1
C-C1=C-C-C-X(-C)-X^C2-C(*C(-C)-C)-C-C-C(=C)^C-2-X-C-1
C-X1-X-C-C-X(-C)-X-C2-C(-C(-C)-X)-C-C-X(-C)-C-2-X-C-1
C-C1-X-C-C-X(-C)-X-C2-C(-C(-C)-C)-C-X-C(=C)-C-2-X-C-1
C-X1-X-C-X-X(-C)-X-C2-C(-C(-C)-C)-C-C=C(-C)-C-2-X-C-1
C-C1=C-C-C-X(-C)-X-C2-C(-C(-C)-C)-C-C-C(=C)-C-2-X-X-1
C-C1=C-C-X-X(-C)-X-C2-C(-X(-C)-C)-X-C=C(-C)-C-2-X-C-1
C=C1-X-C-C-X(-C)-X-C2-C(-X(-C)-C)-X-C=C(-C)-C-2-X-C-1
C=C1-X-C-X-X(-C)-X-C2-C(-C(-C)-C)-C-C=C(-C)-C-2-X-C-1
C=C1-X-C-X-X(-C)-X-C2-C(-C(-C)-C)-C-C=C(-C)-C-2-X-C-1
C=C1-X-C-C-X(-C)-X-C2-C(-C(-C)-C)-C-X-C(=C)-C-2-X-C-1
C=C1-X-C-C-X(-C)-X-C2-C(-C(-C)-X)-C-C-C(=C)-C-2-X-C-1
C-X1-X-C-C-X(-C)-X-C2-C(-C(-C)-C)-X-X-X(-C)-C-2-X-C-1
C-X1-X-C-C-X(-C)-X-C2-C(-C(-C)-C)-X-X-X(-C)-C-2-X-C-1
C-X1-X-C-C-X(-C)-X-C2-C(-C(-C)-C)-X-X-X(-C)-C-2-X-C-1
C-X1-X-C-C-X(-C)-X-C2-C(-C(-C)-C)-X-X-X(-C)-C-2-X-C-1
C-X1-X-C-C-X(-C)-X-C2-C(-C(-C)-C)-X-C-X(-C)-C-2-X-C-1
C-X1-X-C-C-X(-C)-X-C2-C(-C(-C)-C)-C-X-X(-C)-C-2-X-C-1
C-X1-X-C-C-X(-C)-X-C2-C(-C(-C)-C)-C-C-X(-C)-C-2-X-C-1
C-X1-X-C-C-X(-C)-X-C2-C(-C(-C)-C)-C-C-X(-C)-C-2-X-C-1
C-X1-X-C-C-X(-C)-X-C2-C(-C(-C)-C)-C-C-X(-C)-C-2-X-C-1
C=C1-X-C-C-X(-C)-X-C2-C(-C(-C)-C)-X-X-X(-C)-C-2-X-C-1
C=C1-X-C-C-X(-C)-X-C2-C(-C(-C)-C)-X-X-X(-C)-C-2-X-C-1
C=C1-X-C-C-X(-C)-X-C2-C(-C(-C)-C)-X-X-X(-C)-C-2-X-C-1
C-X1-X-C-C-X(-C)-X-C2-C(-C(-C)-C)-C-C-C(=C)-C-2-X-X-1
C=C1-X-C-C-X(-C)-X-C2-C(-C(-C)-C)-C-X-X(-C)-C-2-X-C-1
C-X1-X-C-C-X(-C)-X-C2-C(-C(-C)-C)-C-C=C(-C)-C-2-X-C-1
C-X1-X-C-C-X(-C)-X-C2-C(-C(-C)-C)-C-C-C(=C)-C-2-X-C-1
C-C1-X-C-C-C(-C)=C-C2-C(-C(-C)-C)-C-C-X(-C)-C-2-C-C-1
C-X1-X-C-C-X(-C)-X-C2-C(-C(-C)-C)-C-C-C(=C)-C-2-X-C-1
C-X1-X-C-C-X(-C)-X-C2-C(-C(-C)-C)-C-C-C(=C)-C-2-X-C-1
C-X1-X-C-C-X(-C)-X-C2-C(-C(-C)-C)-C-C-C(=C)-C-2-X-C-1
C-X1-C-C-X-C(-X)=C^C2-C(*C(-C)-C)-C-C=C(-C)^C-2-C-X-1
C-C1=C-C-C-C(-C)-X^C2-C(*C(^C)-X)-C-C-X(-C)^C-2-X-C-1
C-C1=C-C-C-X(-C)-X^C2-C(*C(-C)-C)-C-C-C(=C)^C-2-X-C-1
C-C1-X-C-C-C(-C)=C-C2-C(-C(-C)-C)-C-C-X(-C)-C-2-C-C-1
C=C1-X-C-C-X(-C)-X-C2-C(-C(-C)-C)-C-C-X(-C)-C-2-X-C-1
C=C1-X-C-C-X(-C)-X-C2-C(-X(-C)-C)-X-C-C(=C)-C-2-X-C-1
C=C1-X-C-C-X(-C)-X-C2-C(-C(-C)-X)-C-C-X(-C)-C-2-X-C-1
C-X1-C-C-X-C(-C)=C-C2-C(-C(-C)-C)-X-C=C(-C)-C-2-C-X-1
C-C1=C-C-C-X(-C)-X-C2-C(-C(-C)-C)-C=C-C(-C)-C-2-X-C-1
C-C1=C-C-C-X(-C)-X^C2-C(*C(-C)-C)-C-C-C(=C)^C-2-X-C-1
C-C1=C-C-C-X(-C)-X^C2-C(*C(-C)-C)-C-C-C(=C)^C-2-X-C-1
C=C1-X-C-C-X(-C)-X-C2-C(-C(-C)-C)-C-C-C(=C)-C-2-X-C-1
C-X1-X-C-C-X(-C)-X-C2-C(-C(-C)-C)-C-X-C(=C)-C-2-C-C-1
C=C1-X-C-C-X(-C)-X-C2-C(-C(-C)-C)-C-C-C(=C)-C-2-X-C-1
C-X1-X-C-C-X(-C)-X-C2-C(-C(-C)-C)-X-X-C(=C)-C-2-X-C-1
C-X1-X-C-C-X(-C)-X-C2-C(-X(-C)-C)-X-C=C(-C)-C-2-X-C-1
C-C1=C-C-C-X(-C)-X-C2-C(-X(-C)-C)-X-C=C(-C)-C-2-X-C-1
C-X1-X-C-C-X(-C)-X-C2-C(-C(-C)-C)-C-C-X(-C)-C-2-X-C-1
C=C1-X-C-C-X(-C)-X-C2-C(-C(-C)-X)-C-C-C(=C)-C-2-X-C-1
C-C1=C-C-C-X(-C)-X-C2-C(-C(-C)-C)-C-C=C(-C)-C-2-X-C-1
C-X1-X-C-C-X(-C)-X-C2-C(-C(-C)-C)-C-C-X(-C)-C-2-X-C-1
C-X1-X-C-C-X(-C)-X-C2-C(-C(-C)-C)-C-C-X(-C)-C-2-X-C-1
C-X1-X-C-C-X(-C)-X-C2-C(-C(-C)-C)-C-C-X(-C)-C-2-X-C-1
C-X1-X-C-C-X(-C)-X-C2-C(-C(-C)-C)-C-C-X(-C)-C-2-X-C-1
C=C1-X-C-C-X(-C)-X-C2-C(-C(-C)-C)-C-C-X(-C)-C-2-X-C-1
C-X1-X-C-C-X(-C)-X-C2-C(-C(-C)-C)-C-X-C(=C)-C-2-X-C-1
C-C1-X-C-C-X(-C)-X-C2-C(-C(-C)-C)-C-X-X(-C)-C-2-X-C=1
C=C1-X-C-C-X(-C)-X-C2-C(-C(-C)-C)-C-X-X(-C)-C-2-X-C-1
C-C1-X-C-C-X(-C)-X-C2-C(-C(-C)-C)-X-X-X(-C)-C-2-X-C=1
C-X1-X-C-C-X(-C)-X-C2-C(-C(-C)-C)-X-X-C(=C)-C-2-X-C-1
C=C1-C-C-C-X(-C)-X^C2-C(*C(-C)-C)-X-X-X(-C)^C-2-X-C-1
C-X1-X-C-C-X(-C)-X-C2-C(-C(-C)-C)-C-X-C(=C)-C-2-X-C-1
C-X1-X-C-C-X(-C)-X-C2-C(-C(-C)-C)-C-C-C(=C)-C-2-X-C-1
C=C1-X-C-C-X(-C)-X-C2-C(-C(-C)-C)-C-C=C(-C)-C-2-X-C-1
C=C1-X-C-X-X(-C)-X-C2-C(-C(-C)-C)-C-C=C(-C)-C-2-X-C-1
C-X1-X-C-C-X(-C)-X-C2-C(-C(-C)-C)-C-C-X(-C)-C-2-X-C-1
C-X1-X-C-C-X(-C)-X-C2-C(-C(-C)-C)-C-C-X(-C)-C-2-X-C-1
C=C1-X-C-C-X(-C)-X-C2-C(-C(-C)-C)-X-X-X(-C)-C-2-X-C-1
C-X1-X-C-C-X(-C)-X-C2-C(-C(-C)-C)-C-X-C(=C)-C-2-X-C-1
C-X1-X-C-C-X(-C)-X-C2-C(-C(-C)-X)-C-C-C(=C)-C-2-X-C-1
C-C1-X-C-C-X(-C)-X-C2-C(-C(-C)-C)-X-X-X(-C)-C-2-X-C-1
C-X1-X-C-C-X(-C)-X-C2-C(-C(-C)-C)-C-C-C(=C)-C-2-X-C-1
C-X1-X-C-C-X(-C)-X-C2-C(-C(-C)-C)-C-C-C(=C)-C-2-X-C-1
C-C1=C-C-C-X(-C)-X-C2-C(-C(-C)-C)-C-X-X(-C)-C-2-X-C-1
C=C1-X-C-C-X(-C)-X-C2-C(-C(-C)-C)-C-C-C(=C)-C-2-X-X-1
C-C1=C-C-C-C(-C)-X*C2-C(-C(*C)-X)-C-C-X(-C)*C-2-X-C-1
C=C1-X-C-C-X(-C)-X-C2-C(-C(-C)-C)-X-X-C(-X)-C-2-X-C-1
C-X1-X-C-C-X(-C)-X-C2-C(-C(-C)-X)-C-C-C(=C)-C-2-X-C-1
C-C1-C-X-C-C(-X)=C-C2-C(-C(-C)-C)-C-X-C(-C)-C-2-C-C-1
C-C1=C-C-C-X(-C)-X^C2-C(*C(-C)-C)-X-X-C(=C)^C-2-X-C-1
C-X1-X-C-C-X(-C)-X-C2-C(-C(-C)-C)-C-C-C(=C)-C-2-X-C-1
C-X1-X-C-C-X(-C)-X^C2-C(*C(-C)-C)-C-X-C(=C)^C-2-X-X-1
C-C1=C-C-X-X(-C)-X^C2-C(*C(^C)-X)-X-C=C(-C)^C-2-X-C-1
C-C1=C-C-C-X(-C)-X^C2-C(^X(-C)-C)-X-C=C(-C)^C-2-X-C-1
C-C1=C-C-C-X(-C)-X-C2-C(-X(-C)-C)-X-C=C(-C)-C-2-X-C-1
C-C1=C-C-C-X(-C)-X-C2-C(-X(-C)-C)-X-C=C(-C)-C-2-X-C-1
C=C1-C-C-C-X(-C)-X-C2-C(-C(-C)-C)-C-X-X(-C)-C-2-X-C-1
C-C1=C-C-C-X(-C)-X^C2-C(*C(*C)-X)-C-X-X(-C)^C-2-X-C-1
C-X1-X-C-C-X(-C)-X-C2-C(-C(-C)-C)-C-C-X(-C)-C-2-X-C-1
C-X1-X-C-C-X(-C)-X-C2-C(-C(-C)-C)-C-C-X(-C)-C-2-X-C-1
C-X1-X-C-C-X(-C)-X-C2-C(-C(-C)-X)-C-C-X(-C)-C-2-X-C-1
C-C1-X-C-C-X(-C)-X-C2-C(-C(-C)-C)-X-X-C(=C)-C-2-X-C-1
C-X1-X-C-C-X(-C)-X-C2-C(-C(-C)-C)-C-C-X(-C)-C-2-X-C-1
C=C1-X-C-C-X(-C)-X-C2-C(-C(-C)-C)-X-C-X(-C)-C-2-X-C-1
C-X1-C-C-X-C(-X)=C-C2-C(-C(-C)-C)-X-C=C(-C)-C-2-C-X-1
C-X1-X-C-C-X(-C)-X-C2-C(-C(-C)-C)-X-X-X(-C)-C-2-X-C-1
X-C1=C-C-C-C(-X)=C-C2-C(-C(-C)-C)-C-C-C(=C)-C-2-C-X-1
X-C1=C-C-C-C(-X)=C^C2-C(=C(-C)-C)-C-C-C(=C)*C-2-C-X-1
C-C1=C-C-C-X(-C)-X-C2-C(-X(-C)-C)-C-X=C(-C)-C-2-X-C-1
C-C1=C-C-C-X(-C)-X^C2-C(*C(-C)-C)-C-C=C(-C)^C-2-X-C-1
C-X1-C-C-X-C(-X)=C^C2-C(*C(-C)-C)-X-C=C(-C)^C-2-C-X-1
C-X1-C-C-X-C(-X)=C^C2-C(*C(-C)-C)-C=C-X(-C)*C-2-C-X-1
C=C1-X-C-C-X(-C)-X-C2-C(-C(-C)-C)-C-C-C(=C)-C-2-X-C-1
C-C1-X-C-C-X(-C)-X-C2-C(-C(-C)-C)-C-X-C(=C)-C-2-X-C=1
C-X1-X-C-C-X(-C)-X-C2-C(-C(-C)-C)-X-C-X(-C)-C-2-X-C-1
C-C1-X-C-C-X(-C)-X-C2-C(-C(-C)-C)-X-X-X(-C)-C-2-X-C=1
C-X1-X-C-C-X(-C)-X-C2-C(-C(-C)-C)-C-X-C(=C)-C-2-X-X-1
C-X1-X-C-C-X(-C)-X-C2-C(-C(-C)-X)-C-C-C(=C)-C-2-X-X-1
C=C1-X-C-X-X(-C)-X-C2-C(-X(-C)-C)-X-C=C(-C)-C-2-X-C-1
C-C1-X-C-C-X(-C)-X-C2-C(-C(-C)-C)-X-C-X(-C)-C-2-X-C-1
C=C1-X-C-C-X(-C)-X-C2-C(-C(-C)-C)-X-C-X(-C)-C-2-X-C-1
C=C1-X-C-C-X(-C)-X-C2-C(-C(-C)-C)-C-X-X(-C)-C-2-X-C-1
C-X1-X-C-C-X(-C)-X-C2-C(-C(-C)-C)-C-X-C(=C)-C-2-X-C-1
C-X1-X-C-C-X(-C)-X-C2-C(-C(-C)-C)-C-C-C(=C)-C-2-X-C-1
C-X1-X-C-C-X(-C)-X^C2-C(*C(-C)-C)-C-C-C(=C)^C-2-X-X-1
C-X1-X-C-C-X(-C)-X^C2-C(*C(-C)-C)-C-C-C(=C)^C-2-X-X-1
C=C1-X-C-C-X(-C)-X-C2-C(-C(-C)-C)-C-X-X(-C)-C-2-X-C-1
C-C1=C-C-C-X(-C)-X^C2-C(*C(-C)-C)-X-C=C(-C)^C-2-X-C-1
C-X1-C-C-X-C(-C)=C-C2-C(-C(-C)-C)-X-C=C(-C)-C-2-C-X-1
C-X1-C-C-X-C(-C)=C-C2-C(-C(-C)-C)-X-C=C(-C)-C-2-C-X-1
C-X1-X-C-C-X(-C)-X-C2-C(-C(-C)-C)-X-X-X(-C)-C-2-X-C-1
C=C1-X-C-X-X(-C)-X-C2-C(-C(-C)-X)-C-C-C(=C)-C-2-X-C-1
C-X1-X-C-C-X(-C)-X-C2-C(-C(-C)-C)-C-C-X(-C)-C-2-X-C-1
C-X1-X-C-C-X(-C)-X-C2-C(-C(-C)-C)-C-C-X(-C)-C-2-X-C-1
C-X1-X-C-C-X(-C)-X-C2-C(-C(-C)-C)-C-X-C(=C)-C-2-X-X-1
C-X1-X-C-C-X(-C)-X-C2-C(-C(-C)-C)-C-C-X(-C)-C-2-X-C-1
C=C1-X-C-X-X(-C)-X-C2-C(-C(-C)-C)-X-X-X(-C)-C-2-X-C-1
C-C1-X-C-C-X(-C)-X-C2-C(-C(-C)-C)-C-X-C(=C)-C-2-X-X-1
C-C1=C-C-X-X(-C)-X^C2-C(*C(*C)-X)-X-C=C(-C)*C-2-X-C-1
C=C1-X-C-C-X(-C)-X-C2-C(-C(-C)-C)-C-C-C(=C)-C-2-X-C-1
C=C1-X-C-C-X(-C)-X-C2-C(-C(-C)-C)-C-C-C(=C)-C-2-X-C-1
C-X1-X-C-C-X(-C)-X-C2-C(-C(-C)-C)-C-X-X(-X)-C-2-X-C-1
C-X1-C-C-X-C(-X)=C^C2-C(*C(-C)-C)-X-C=C(-C)^C-2-C-X-1
C-X1-X-C-C-X(-C)-X-C2-C(-C(-C)-C)-C-C-X(-C)-C-2-X-C-1
C-C1=C-C-C-X(-C)-X-C2-C(-X(-C)-C)-C-C-X(-C)-C-2-X-C-1
C=C1-X-C-C-X(-C)-X-C2-C(-C(-C)-C)-C-C-X(-C)-C-2-X-C-1
C=C1-X-C-C-X(-C)-X-C2-C(-C(-C)-C)-C-C-C(=C)-C-2-X-C-1
C-X1-X-C-C-X(-C)-X-C2-C(-C(-C)-C)-X-X-C(-X)-C-2-X-C-1
C=C1-X-C-C-X(-C)-X-C2-C(-C(-C)-C)-C-C-X(-C)-C-2-X-C-1
C-X1-X-C-C-X(-C)-X-C2-C(-C(-C)-C)-C-C-C(=C)-C-2-X-C-1
C=C1-X-C-C-X(-C)-C-C2-C(-C(-C)-C)-C-C-X(-C)-C-2-C-C-1
C=C1-X-C-C-X(-C)-X-C2-C(-C(-C)-C)-C-X-C(=C)-C-2-X-X-1
C-X1-X-C-C-X(-C)-X-C2-C(-C(-C)-C)-X-C-X(-C)-C-2-X-C-1
C-X1-X-C-X-X(-C)-X-C2-C(-C(-C)-X)-X-C=C(-C)-C-2-X-C-1
C-C1-X-C-C-X(-C)-X-C2-C(-C(-C)-C)-X-X-X(-C)-C-2-X-C=1
C-X1-C-C-X-C(^X)-C^C2-C(*C(-C)-C)-C-C=C(-C)^C-2-C-X-1
C-X1-X-C-C-X(-C)-X-C2-C(-C(-C)-C)-C-C=C(-C)-C-2-X-C-1
C-X1-X-C-C-X(-C)-X-C2-C(-C(-C)-C)-X-C-X(-C)-C-2-X-C-1
C=C1-X-C-C-X(-C)-X-C2-C(-C(-C)-C)-C-X-C(=C)-C-2-X-C-1
C-C1-X-C-C-X(-C)-X-C2-C(-C(-C)-C)-C-C-X(-C)-C-2-X-C-1
C-X1-X-C-C-X(-C)-X-C2-C(-C(-C)-C)-C-C-C(=C)-C-2-X-C-1
C-C1=C-C-C-C(-C)=C^C2-C(*C(-C)-C)-C-C-X(-C)^C-2-C-C-1
C-C1=C-C-C-X(-C)-X-C2-C(-X(-C)-C)-C-C-X(-C)-C-2-X-C-1
C=C1-X-C-C-X(-C)-X-C2-C(-C(-C)-C)-C-C-C(=C)-C-2-X-C-1
C=C1-X-C-C-X(-C)-X-C2-C(-C(-C)-C)-X-C-X(-C)-C-2-X-C-1
C-C1=C-C-C-X(-C)-X^C2-C(*C(-C)-C)-X-C=C(-C)^C-2-X-C-1
C-C1=C-C-X-X(-C)-X*C2-C(*C(*C)-X)-X-C=C(-C)*C-2-X-C-1
C-C1=C-C-C-X(-C)-X-C2-C(-C(-C)-C)-C-C-C(=C)-C-2-X-C-1
C-C1=C-C-C-X(-C)-X^C2-C(*C(-C)-C)-C-C-X(-C)^C-2-X-C-1
C-C1=C-C-C-X(-C)-X^C2-C(*C(-C)-C)-C-C-X(-C)^C-2-X-C-1
C-C1-X-C-C-X(-C)-X-C2-C(-C(-C)-C)-C-C-C(=C)-C-2-X-C-1
C-X1-X-C-C-X(-C)-X-C2-C(-C(-C)-C)-C-C-C(=C)-C-2-X-C-1
C-X1-X-C-C-X(-C)-X-C2-C(-C(-C)-C)-X-C-X(-C)-C-2-X-C-1
C=C1-X-C-C-C(-C)=C^C2-C(*C(-C)-C)-C-C-C(*C)-X-2-X-X-1
C-C1-X-C-C-C(-C)=C-C2-C(-C(-C)-C)-C-C-X(-C)-C-2-C-C-1
C-X1-X-C-C-X(-C)-X-C2-C(-C(-C)-C)-C-C-C(=C)-C-2-X-C-1
C-C1-X-C-C-C(-C)=C-C2-C(-C(-C)-C)-C-C-X(-C)-C-2-C-C-1
C-C1=C-C-X-X(-C)-X-C2-C(-X(-C)-C)-X-C=C(-C)-C-2-X-C-1
C-X1-X-C-C-X(-C)-X-C2-C(-C(-C)-C)-C-C-C(=C)-C-2-X-C-1
C-C1=C-C-X-X(-C)-X^C2-C(*C(-C)-C)-X-C=C(-C)^C-2-X-C-1
C-X1-C-C-X-C(-X)=C-C2-C(-C(-C)-C)-C-C=C(-C)-C-2-C-X-1
C-X1-X-C-C-X(-C)-X^C2-C(*C(-C)-C)-C-C-C(=C)^C-2-X-X-1
C-C1-X-C-C-C(-C)=C-C2-C(-C(-C)-C)-C-C-X(-C)-C-2-X-C-1
C-X1-X-C-C-X(-C)-X-C2-C(-C(-C)-C)-C-X-C(=C)-C-2-X-C-1
C-X1-X-C-X-X(-C)-X-C2-C(-C(-C)-X)-X-C=C(-C)-C-2-X-C-1
C=C1-X-C-C-X(-C)-X-C2-C(-C(-C)-C)-C-C-C(=C)-C-2-X-X-1
C=C1-X-C-C-X(-C)-X-C2-C(-C(-C)-C)-X-C-X(-C)-C-2-X-C-1
C-X1-C-C-X-C(-X)=C^C2-C(*C(-C)-C)-C-C=C(-C)^C-2-C-X-1
C-X1-C-C-X-C(-X)=C^C2-C(*C(-C)-C)-C=C-X(-C)^C-2-C-X-1
C-X1-X-C-C-X(-C)-X-C2-C(-C(-C)-C)-C-C-C(=C)-C-2-X-C-1
C-C1=C-C-C-X(-C)-X^C2-C(*C(-C)-C)-C-C-X(-C)^C-2-X-C-1
C-C1=C-C-C-X(-C)-X^C2-C(*C(-C)-C)-C-C-X(-C)^C-2-X-C-1
C-C1=C-C-X-X(-C)-X-C2-C(-X(-C)-C)-X-C-C(=C)-C-2-X-C-1
C=C1-X-C-C-C(-C)-X-C2-C(-C(-C)-X)-C-C-X(-C)-C-2-X-C-1
C-X1-X-C-C-X(-C)-X-C2-C(-C(-C)-C)-C-C-X(-C)-C-2-X-C-1
C-X1-X-C-C-X(-C)-X-C2-C(-C(-C)-C)-C-C-X(-C)-C-2-X-C-1
C-X1-X-C-C-X(-C)-X-C2-C(-C(-C)-C)-X-C-X(-C)-C-2-X-C-1
C-C1=C-C-C-X(-C)-X^C2-C(*C(-C)-C)-X-X-C(=C)^C-2-X-C-1
C=C1-X-C-X-X(-C)-X-C2-C(-C(-C)-C)-C-C=C(-C)-C-2-X-C-1
C-X1-C-C-X-C(-X)=C^C2-C(*C(-C)-C)-C-C=C(-C)^C-2-C-X-1
C-X1-X-C-C-X(-C)-X-C2-C(-C(-C)-C)-X-X-X(-X)-C-2-X-C-1
C-X1-X-C-C-X(-C)-X-C2-C(-C(-C)-C)-X-C-X(-C)-C-2-X-C-1
C-X1-C-C-X-C(-X)=C^C2-C(*C(-C)-C)-C-C=C(-C)^C-2-C-X-1
C-X1-C-C-X-C(-X)-C-C2-C(-C(-C)-C)-C-C=C(-C)-C-2-C-X-1
C-X1-X-C-C-X(-C)-X^C2-C(*C(-C)-C)-C-C-C(=C)^C-2-X-X-1
C=C1-X-C-C-X(-C)-X-C2-C(-C(-C)-C)-C-X-C(-C)-C-2-X-C-1
C=C1-X-C-C-X(-C)-X-C2-C(-C(-C)-C)-C-X-X(-C)-C-2-X-C-1
C-X1-X-C-C-X(-C)-X-C2-C(-C(-C)-X)-X-C=C(-C)-C-2-X-C-1
C=C1-X-C-C-X(-C)-X-C2-C(-C(-C)-X)-X-C=C(-C)-C-2-X-C-1
C-C1=C-X-C-X(-C)-X^C2-C(^C(*C)-X)-X-C=C(-C)^C-2-X-C-1
C-X1-C-C-X-C(-C)=C-C2-C(-C(-C)-C)-X-C=C(-C)-C-2-C-X-1
C-C1=C-C-C-C(-C)=C*C2-C(-C(=C)-C)-C-C-C(^C)*C-2-C-C-1
C-C1=C-C-C-X(-C)-X-C2-C(-X(-C)-C)-X-C-C(=C)-C-2-X-C-1
C-X1-C-C-X-C(-X)-C-C2-C(-C(-C)-C)-C-C=C(-C)-C-2-C-X-1
C=C1-X-C-C-X(-C)-X-C2-C(-C(-C)-C)-C-X-C(=C)-C-2-X-X-1
C-X1-X-C-C-X(-C)-X^C2-C(*C(-C)-C)-X-C-C(=C)^C-2-X-X-1
C-X1-X-C-C-X(-C)-X^C2-C(*C(-C)-C)-X-C-C(=C)^C-2-X-X-1
C-C1=C-C-C-X(-C)-X^C2-C(*C(-C)-C)-X-C-C(=C)^C-2-X-X-1
C=C1-X-C-X-X(-C)-X-C2-C(-X(-C)-C)-X-C=C(-C)-C-2-X-C-1
C-X1-X-C-C-X(-C)-X-C2-C(-C(-C)-C)-C-C-X(-C)-C-2-X-C-1
C-X1-X-C-C-X(-C)-X-C2-C(-C(-C)-C)-X-X-C(-X)-C-2-X-C-1
C-X1-X-C-C-X(-C)-X-C2-C(-C(-C)-C)-X-X-C(-X)-C-2-X-C-1
C-X1-C-C-C-X(-C)-X*C2-C(^C(-C)-C)-C-C-X(-C)*C-2-X-C-1
C-X1-C-C-C-X(-C)-X*C2-C(^C(-C)-C)-C-C-X(-C)*C-2-X-C-1
C-X1-C-C-C-X(-C)-X^C2-C(*C(-C)-C)-C-C-X(-C)^C-2-X-C-1
C-C1=C-C-C-X(-C)-X-C2-C(-X(-C)-C)-C-C-X(-C)-C-2-X-C-1
C-C1=C-C-C-X(-C)-X^C2-C(*C(*C)-X)-C-X-X(-C)^C-2-X-C-1
C-C1=C-C-C-X(-C)-X^C2-C(*C(-C)-C)-C-C-X(-C)*C-2-X-C-1
C=C1-X-C-C-X(-C)-X-C2-C(-C(-C)-C)-X-X-C(-X)-C-2-X-C-1
C=C1-X-C-C-X(-C)-X-C2-C(-C(-C)-C)-X-X-C(-X)-C-2-X-C-1
C-C1-X-C-C-X(-C)-X-C2-C(-C(-C)-C)-X-X-X(-C)-C-2-X-C=1
C=C1-X-C-C-X(-C)-X-C2-C(-C(-C)-C)-X-X-X(-C)-C-2-X-C-1
C-C1=C-C-C-X(-C)-X-C2-C(-X(-C)-C)-X-C-X(-C)-C-2-X-C-1
C=C1-X-C-C-X(-C)-X-C2-C(-C(-C)-C)-X-C-X(-C)-C-2-X-C-1
C=C1-X-C-C-X(-C)-X-C2-C(-C(-C)-X)-C-X-X(-C)-C-2-X-C-1
C=C1-X-C-C-X(-C)-X-C2-C(-C(-C)-X)-C-X-X(-C)-C-2-X-C-1
C=C1-X-C-X-X(-C)-X-C2-C(-C(-C)-X)-C-C-X(-C)-C-2-X-C-1
C-X1-X-C-C-X(-C)-X-C2-C(-C(-C)-C)-C-C-C(=C)-C-2-X-C-1
C-C1=C-C-X-X(-C)-X*C2-C(*C(*C)-X)-X-C=C(-C)*C-2-X-C-1
C=C1-X-C-X-X(-C)-X-C2-C(-X(-C)-C)-X-C=C(-C)-C-2-X-C-1
C=C1-X-C-X-X(-C)-X-C2-C(-C(-C)-X)-C-X-X(-C)-C-2-X-C-1
C-X1-X-C-X-X(-C)-X-C2-C(-C(-C)-X)-X-C=C(-C)-C-2-X-C-1
C-C1=C-C-C-X(-C)-X-C2-C(-X(-C)-C)-X-C-X(-C)-C-2-X-C-1
C-C1=C-C-C-X(-C)-X-C2-C(-X(-C)-C)-X-C=C(-C)-C-2-X-C-1
C-C1=C-C-C-X(-C)-X-C2-C(-X(-C)-C)-X-C-X(-C)-C-2-X-C-1
C-X1-C-C-X-C(-X)=C^C2-C(*C(-C)-C)-C-C=C(-C)^C-2-C-X-1
C-X1-C-C-X-C(-X)=C^C2-C(*C(-C)-C)-C-C=C(-C)^C-2-C-X-1
C-X1-C-C-X-C(-X)=C-C2-C(-C(-C)-C)-C-C=C(-C)-C-2-C-X-1
C-X1-C-C-X-C(-C)=C^C2-C(*C(-C)-C)-C-C=C(-C)^C-2-C-X-1
C=C1-X-C-C-X(-C)-X-C2-C(-C(-C)-C)-C-C-C(=C)-C-2-X-C-1
C-X1-C-C-X-C(-C)=C-C2-C(-C(-C)-C)-X-C=C(-C)-C-2-C-X-1
C-X1-C-C-X-C(-C)=C-C2-C(-C(-C)-C)-X-C=C(-C)-C-2-C-X-1
C-X1-C-C-X-C(-C)=C-C2-C(-C(-C)-C)-X-C=C(-C)-C-2-C-X-1
C=C1-X-C-C-X(-C)-X-C2-C(-C(-C)-X)-C-C-X(-C)-C-2-X-C-1
C=C1-X-C-C-X(-C)-X-C2-C(-C(-C)-X)-C-C-X(-C)-C-2-X-C-1
C=C1-X-C-C-X(-C)-X-C2-C(-C(-C)-X)-C-C-X(-C)-C-2-X-C-1
C-C1-X-C-C-X(-C)-X-C2-C(-C(-C)-C)-C-X-C(=C)-C-2-X-C-1
C-C1-X-C-C-X(-C)-X-C2-C(-C(-C)-C)-C-C-X(-C)-C-2-X-C=1
C-C1=C-C-C-X(-C)-X^C2-C(*C(-C)-C)-X-C=C(-C)^C-2-X-C-1
C-C1=C-C-C-X(-C)-X-C2-C(-C(-C)-C)-X-C=C(-C)-C-2-X-C-1
C=C1-X-C-C-X(-C)-X-C2-C(-C(-C)-C)-C-C=C(-C)-C-2-X-C-1
C=C1-X-C-C-X(-C)-X-C2-C(-C(-C)-C)-C-X-C(-C)-C-2-X-C-1
C-C1=C-C-C-X(-C)-X-C2-C(-C(-C)-C)-C-X-C(=C)-C-2-X-C-1
C=C1-X-C-C-X(-C)-X-C2-C(-C(-C)-C)-C-C-C(=C)-C-2-X-C-1
C=C1-X-C-C-X(-C)-X-C2-C(-C(-C)-C)-C-C-C(=C)-C-2-X-C-1
C=C1-X-C-C-X(-C)-X-C2-C(-C(-C)-C)-C-C-C(=C)-C-2-X-C-1
C=C1-X-C-C-X(-C)-X-C2-C(-C(-C)-C)-C-C-C(=C)-C-2-X-C-1
C=C1-X-C-X-X(-C)-X-C2-C(-X(-C)-C)-X-C=C(-C)-C-2-X-C-1
C-C1=C-C-X-X(-C)-X-C2-C(-X(-C)-C)-X-C=C(-C)-C-2-X-C-1
C=C1-X-C-C-X(-C)-X-C2-C(-X(-C)-C)-X-C=C(-C)-C-2-X-C-1
C=C1-X-C-X-X(-C)-X-C2-C(-C(-C)-X)-C-C=C(-C)-C-2-X-C-1
C-C1=C-C-X-X(-C)-X-C2-C(-X(-C)-C)-X-C-C(=C)-C-2-X-C-1
C=C1-X-C-C-X(-C)-X-C2-C(-C(-C)-C)-C-X-C(=C)-C-2-X-X-1
C=C1-X-C-C-X(-C)-X-C2-C(-C(-C)-X)-C-C-C(=C)-C-2-X-C-1
C=C1-X-C-C-X(-C)-X-C2-C(-C(-C)-X)-C-C-C(=C)-C-2-X-X-1
C-C1=C-C-X-X(-C)-X^C2-C(*C(-C)-C)-X-C=C(-C)^C-2-X-C-1
C-C1=C-C-X-X(-C)-X^C2-C(*C(-C)-C)-X-C=C(-C)^C-2-X-C-1
C-C1=C-C-X-X(-C)-X^C2-C(*C(*C)-X)-C-C=C(-C)^C-2-X-C-1
C=C1-X-C-X-X(-C)-X-C2-C(-C(-C)-C)-C-C=C(-C)-C-2-X-C-1
C-C1=C-C-C-X(-C)-X-C2-C(-C(-C)-C)-X-X-C(=C)-C-2-X-C-1
C-C1=C-C-C-X(-C)-X-C2-C(-X(-C)-C)-X-C-C(=C)-C-2-X-C-1
C=C1-X-C-C-X(-C)-X-C2-C(-C(-C)-C)-C-X-C(=C)-C-2-X-C-1
C=C1-X-C-C-X(-C)-X-C2-C(-C(-C)-C)-C-C-C(=C)-C-2-X-X-1
C=C1-X-C-C-X(-C)-X^C2-C(*C(-C)-C)-C-C-C(=C)^C-2-X-X-1
C=C1-X-C-C-X(-C)-X-C2-C(-C(-C)-X)-C-C-C(=C)-C-2-X-C-1
C-C1=C-C-C-X(-C)-X^C2-C(*C(-C)-C)-C-C-C(=C)^C-2-X-C-1
C-C1=C-C-C-X(-C)-X-C2-C(-C(-C)-C)-C-C=C(-C)-C-2-X-C-1
C-X1-X-C-C-X(-C)-X-C2-C(-C(-C)-C)-X-X-X(-C)-C-2-X-C-1
C-X1-X-C-C-X(-C)-X-C2-C(-C(-C)-C)-X-X-X(-C)-C-2-X-C-1
C-X1-X-C-C-X(-C)-X-C2-C(-C(-C)-C)-X-X-X(-C)-C-2-X-C-1
C-X1-X-C-C-X(-C)-X-C2-C(-C(-C)-C)-X-C-X(-C)-C-2-X-C-1
C-X1-X-C-C-X(-C)-X^C2-C(*C(-C)-C)-C-C-X(-C)^C-2-X-X-1
C-X1-C-C-C-X(-C)-X^C2-C(*C(-C)-C)-C-C-X(-C)^C-2-X-X-1
C-X1-X-C-C-X(-C)-X-C2-C(-C(-C)-C)-C-C-X(-C)-C-2-X-C-1
C-X1-X-C-C-X(-C)-X-C2-C(-C(-C)-C)-C-C-X(-C)-C-2-X-C-1
C-X1-X-C-C-X(-C)-X-C2-C(-C(-C)-C)-C-C-X(-C)-C-2-X-C-1
C-X1-X-C-C-X(-C)-X-C2-C(-C(-C)-C)-C-C-X(-C)-C-2-X-C-1
C-X1-X-C-C-X(-C)-X-C2-C(-C(-C)-C)-C-C-X(-C)-C-2-X-C-1
C-X1-X-C-C-X(-C)-X-C2-C(-C(-C)-C)-C-C-X(-C)-C-2-X-C-1
C-X1-X-C-C-X(-C)-X-C2-C(-C(-C)-C)-C-C-X(-C)-C-2-X-C-1
C-X1-X-C-C-X(-C)-X-C2-C(-C(-C)-C)-C-C-X(-C)-C-2-X-C-1
C-X1-X-C-C-X(-C)-X-C2-C(-C(-C)-C)-C-C-X(-C)-C-2-X-C-1
C-X1-X-C-C-X(-C)-X-C2-C(-C(-C)-C)-C-C-X(-C)-C-2-X-C-1
C-X1-X-C-C-X(-C)-X-C2-C(-C(-C)-C)-C-C-X(-C)-C-2-X-C-1
C-X1-X-C-C-X(-C)-X-C2-C(-C(-C)-C)-C-C-X(-C)-C-2-X-C-1
C-X1-X-C-C-X(-C)-X-C2-C(-C(-C)-C)-C-C-X(-C)-C-2-X-C-1
C-X1-X-C-C-X(-C)-X-C2-C(-C(-C)-C)-C-C-X(-C)-C-2-X-C-1
C-X1-X-C-C-X(-C)-X-C2-C(-C(-C)-C)-C-C-X(-C)-C-2-X-C-1
C=C1-X-C-C-X(-C)-X-C2-C(-C(-C)-C)-X-C-X(-C)-C-2-X-C-1
C-X1-X-C-C-X(-C)-X-C2-C(-C(-C)-C)-C-C-X(-C)-C-2-X-C-1
C=C1-X-C-C-X(-C)-C-C2-C(-C(-C)-C)-C-C-X(-C)-C-2-C-C-1
C-C1=C-C-C-X(-C)-X-C2-C(-C(-C)-C)-C-C-X(-C)-C-2-X-C-1
C=C1-X-C-X-X(-C)-X-C2-C(-C(-C)-C)-X-X-X(-C)-C-2-X-C-1
C-X1-X-C-C-X(-C)-X-C2-C(-X(-C)-C)-X-C=C(-C)-C-2-X-C-1
C-X1-X-C-C-X(-C)-X-C2-C(-C(-C)-C)-X-X-C(=C)-C-2-X-C-1
C-C1-X-C-C-X(-C)-X-C2-C(-C(-C)-C)-X-X-X(-C)-C-2-X-C=1
C-C1-X-C-C-X(-C)-X-C2-C(-C(-C)-C)-X-X-X(-C)-C-2-X-C=1
C-C1=C-C-X-X(-C)-X-C2-C(-C(-C)-C)-X-X-X(-C)-C-2-X-C-1
C=C1-X-C-C-X(-C)-X-C2-C(-C(-C)-C)-X-X-X(-C)-C-2-X-C-1
C-X1-X-C-C-X(-C)-X-C2-C(-C(-C)-C)-C-X-C(=C)-C-2-X-X-1
C-X1-X-C-C-X(-C)-X-C2-C(-C(-C)-C)-X-C=C(-C)-C-2-X-C-1
C-X1-X-C-C-X(-C)-X-C2-C(-C(-C)-C)-C-X-C(=C)-C-2-X-C-1
C-X1-X-C-C-X(-C)-X-C2-C(-C(-C)-C)-C-X-C(=C)-C-2-X-C-1
C-X1-X-C-C-X(-C)-X-C2-C(-C(-C)-C)-C-X-C(=C)-C-2-X-C-1
C-X1-X-C-C-X(-C)-X-C2-C(-C(-C)-C)-C-X-C(=C)-C-2-X-C-1
C-X1-X-C-C-X(-C)-X-C2-C(-C(-C)-C)-C-X-C(=C)-C-2-X-C-1
C-X1-X-C-C-X(-C)-X-C2-C(-C(-C)-C)-C-C-C(=C)-C-2-X-X-1
C-X1-X-C-C-X(-C)-X^C2-C(*C(-C)-C)-C-C-C(=C)^C-2-X-X-1
C-X1-X-C-C-X(-C)-X-C2-C(-C(-C)-C)-C-C-C(=C)-C-2-X-X-1
C-X1-X-C-C-X(-C)-X-C2-C(-C(-C)-C)-C-C-C(=C)-C-2-X-X-1
C-X1-X-C-C-X(-C)-X^C2-C(*C(-C)-C)-C-C-C(=C)^C-2-X-X-1
C-X1-X-C-C-X(-C)-X^C2-C(*C(-C)-C)-C-C-C(=C)^C-2-X-X-1
C-C1-X-C-C-X(-C)-X-C2-C(-C(-C)-C)-C-X-X(-C)-C-2-X-C=1
C-C1=C-C-C-X(-C)-X-C2-C(-C(-C)-C)-X-X-X(-C)-C-2-X-C-1
C=C1-X-C-C-X(-C)-X-C2-C(-C(-C)-C)-X-C-X(-C)-C-2-X-C-1
C=C1-X-C-C-X(-C)-X-C2-C(-C(-C)-C)-X-C-X(-C)-C-2-X-C-1
C=C1-X-C-C-X(-C)-X-C2-C(-C(-C)-C)-X-C-X(-C)-C-2-X-C-1
C=C1-X-C-C-X(-C)-X-C2-C(-C(-C)-C)-C-X-X(-C)-C-2-X-C-1
C=C1-X-C-C-X(-C)-X-C2-C(-C(-C)-C)-C-X-X(-C)-C-2-X-C-1
C=C1-X-C-C-X(-C)-X-C2-C(-C(-C)-C)-C-X-X(-C)-C-2-X-C-1
C=C1-X-C-C-X(-C)-X-C2-C(-C(-C)-C)-C-C-X(-C)-C-2-X-C-1
C-X1-X-C-C-X(-C)-X-C2-C(-C(-C)-C)-C-C=C(-C)-C-2-X-C-1
C-X1-X-C-C-X(-C)-X-C2-C(-C(-C)-C)-C-C=C(-C)-C-2-X-C-1
C-X1-X-C-C-X(-C)-X-C2-C(-C(-C)-C)-C-C-X(-C)-C-2-X-C-1
C-X1-X-C-C-X(-C)-X-C2-C(-C(-C)-C)-C-C=C(-C)-C-2-X-C-1
C-X1-X-C-C-X(-C)-X-C2-C(-C(-C)-C)-C-C-C(=C)-C-2-X-C-1
C-X1-X-C-C-X(-C)-X-C2-C(-C(-C)-C)-C-C-C(=C)-C-2-X-C-1
C-X1-X-C-C-X(-C)-X-C2-C(-C(-C)-C)-C-C-C(=C)-C-2-X-C-1
C-X1-X-C-C-X(-C)-X-C2-C(-C(-C)-C)-C-C-C(=C)-C-2-X-C-1
C-X1-X-C-C-X(-C)-X-C2-C(-C(-C)-C)-C-C-C(=C)-C-2-X-C-1
C-C1-X-C-C-X(-C)-X-C2-C(-C(-C)-C)-C-C-X(-C)-C-2-X-C=1
C=C1-X-C-C-X(-C)-X-C2-C(-C(-C)-C)-C-C-X(-C)-C-2-X-C-1
C=C1-X-C-C-X(-C)-X-C2-C(-C(-C)-C)-C-C-X(-C)-C-2-X-C-1
C=C1-X-C-C-X(-C)-X-C2-C(-C(-C)-C)-C-C-X(-C)-C-2-X-C-1
C=C1-X-C-C-X(-C)-X-C2-C(-C(-C)-C)-C-C-X(-C)-C-2-X-C-1
C=C1-X-C-C-X(-C)-X-C2-C(-C(-C)-C)-C-C-X(-C)-C-2-X-C-1
C=C1-X-C-C-X(-C)-X-C2-C(-C(-C)-C)-C-C-X(-C)-C-2-X-C-1
C-X1-C-C-X-C(-X)=C^C2-C(^C(-C)-C)-C=C-X(-C)*C-2-C-X-1
C-C1-X-C-C-X(-C)-X-C2-C(-C(-C)-C)-C-C-C(=C)-C-2-X-C-1
C-X1-C-C-C-X(-C)-X^C2-C(*C(-C)-C)-C-C-X(-C)^C-2-X-C-1
C-X1-X-C-C-X(-C)-X-C2-C(-C(-C)-X)-C-C-X(-C)-C-2-X-C-1
C-X1-X-C-C-X(-C)-X-C2-C(-C(-C)-X)-C-C-X(-C)-C-2-X-C-1
C-X1-X-C-C-X(-C)-X-C2-C(-C(-C)-X)-C-C-X(-C)-C-2-X-C-1
C-X1-X-C-C-X(-C)-X-C2-C(-C(-C)-C)-C-C-X(-C)-C-2-X-C-1
C-X1-X-C-C-X(-C)-X-C2-C(-C(-C)-C)-C-C-X(-C)-C-2-X-C-1
C-C1=C-C-X-C(-C)-X-C2-C(-C(-C)-X)-C-X-X(-C)-C-2-X-C-1
C=C1-X-C-X-C(-C)-X-C2-C(-C(-C)-X)-C-C-X(-C)-C-2-X-C-1
C=C1-X-C-X-C(-C)-X-C2-C(-C(-C)-X)-C-C-X(-C)-C-2-X-C-1
C-X1-X-C-C-X(-C)-X-C2-C(-C(-C)-X)-C-C=C(-C)-C-2-X-C-1
C-X1-X-C-C-X(-C)-X-C2-C(-C(-C)-X)-C-C-C(=C)-C-2-X-C-1
C=C1-X-C-C-X(-C)-X-C2-C(-C(-C)-C)-C-X-X(-C)-C-2-X-C-1
C-C1=C-C-C-C(-C)=C-C2-C(-C(-C)-C)-X-X-X(-C)-C-2-C-C-1
C-C1=C-C-C-C(-C)=C^C2-C(*C(-C)-C)-C-C-X(-C)^C-2-C-C-1
C-C1-X-C-C-C(-C)=C-C2-C(-C(-C)-C)-C-C-X(-C)-C-2-C-C-1
X-C1=C-C-C-C(-C)=C-C2-C(-C(-C)-C)-C-C-C(=C)-C-2-C-C-1
C-X1-X-C-C-X(-C)-X-C2-C(-C(-C)-C)-C-X-C(=C)-C-2-X-C-1
C-X1-C-C-C-X(-C)-X^C2-C(*C(-C)-C)-C-C-X(-C)^C-2-X-C-1
C-X1-C-C-C-X(-C)-X^C2-C(*C(-C)-C)-X-X-X(-C)^C-2-X-C-1
C-X1-C-C-X-C(-X)=C^C2-C(*C(-C)-C)-C-C=C(-C)^C-2-C-X-1
C-X1-C-C-X-C(-X)=C^C2-C(*C(-C)-C)-X-C=C(-C)^C-2-C-X-1
C-X1-C-C-X-C(-X)=C^C2-C(*C(-C)-C)-C-C=C(-C)^C-2-C-X-1
C-X1-X-C-C-X(-C)-X-C2-C(-C(-C)-C)-C-C-C(=C)-C-2-X-C-1
C=C1-C-C-C-X(-C)-X-C2-C(-C(-C)-C)-C-C-X(-C)-C-2-X-C-1
C-X1-X-C-C-X(-C)-X-C2-C(-C(-C)-C)-C-C-C(=C)-C-2-X-C-1
C-X1-X-C-C-X(-C)-X-C2-C(-C(-C)-C)-C-C-C(=C)-C-2-X-C-1
C-X1-X-C-C-X(-C)-X-C2-C(-C(-C)-C)-C-C-C(=C)-C-2-X-C-1
C-X1-C-C-X-C(-C)=C-C2-C(-C(-C)-C)-X-C=C(-C)-C-2-C-X-1
C-X1-X-C-C-X(-C)-X-C2-C(-C(-C)-C)-C-C-C(=C)-C-2-X-C-1
C-C1-X-C-C-C(-C)=C-C2-C(-C(-C)-C)-C-C-X(-C)-C-2-X-C-1
C=C1-X-C-C-C(-C)=C-C2-C(-C(-C)-C)-C-C-X(-C)-C-2-X-C-1
C-X1-C-C-X-C(-X)=C-C2-C(*C(-C)-C)-C-C=C(-C)^C-2-C-X-1
C-X1-C-C-X-C(-X)=C-C2-C(*C(-C)-C)-C-C=C(-C)^C-2-C-X-1
C-X1-C-C-X-C(-C)=C^C2-C(*C(-C)-C)-C-C=C(-C)^C-2-C-X-1
C-X1-C-C-X-C(-X)=C^C2-C(*C(-C)-C)-C=C-X(-C)^C-2-C-X-1
C-X1-C-C-X-C(-X)=C^C2-C(*C(-C)-C)-C=C-X(-C)^C-2-C-X-1
C-X1-X-C-C-X(-C)-X-C2-C(-C(-C)-C)-X-X-X(-X)-C-2-X-C-1
C-X1-X-C-C-X(-C)-X-C2-C(-C(-C)-C)-C-X-X(-X)-C-2-X-C-1
C-C1-X-C-C-X(-C)-X-C2-C(-C(-C)-C)-X-X-X(-X)-C-2-X-C-1
C-C1-X-C-C-X(-C)-X-C2-C(-C(-C)-C)-X-X-X(-X)-C-2-X-C-1
C-X1-X-C-C-X(-C)-X-C2-C(-C(-C)-C)-C-C-C(=C)-C-2-X-C-1
C-C1=C-C-C-X(-C)-X^C2-C(*C(-C)-C)-C-C=C(-C)^C-2-X-C-1
C-C1=C-C-C-X(-C)-X^C2-C(*C(-C)-C)-C-C-C(=C)^C-2-X-C-1
C-X1-X-C-C-X(-C)-X-C2-C(-C(-C)-C)-X-X-X(-C)-C-2-X-C-1
C=C1-X-C-C-C(-C)=C-C2-C(-X(-C)-C)-C-C-C(-C)-C-2-C-C-1
C-X1-X-C-C-X(-C)-X-C2-C(-C(-C)-C)-C-C-X(-C)-C-2-X-C-1
C-X1-C-C-X-C(-X)=C*C2-C(*C(-C)-C)-C-C=C(-C)^C-2-C-X-1
C-X1-C-C-C-X(-C)-X^C2-C(*C(-C)-C)-C-C-X(-C)^C-2-X-C-1
C-X1-C-C-C-X(-C)-X^C2-C(*C(-C)-C)-C-C-X(-C)*C-2-X-C-1
C=C1-X-C-C-X(-C)-X-C2-C(-C(-C)-C)-C-X-C(-X)-C-2-X-C-1
C-C1-X-C-C-C(-C)=C-C2-C(-C(-C)-C)-C-C-X(-C)-C-2-C-C-1
C-C1=C-C-X-X(-C)-X^C2-C(*C(-C)-C)-X-C=C(-C)^C-2-X-C-1
C-C1=C-C-C-X(-C)-X-C2-C(-X(-C)-C)-X-C=C(-C)-C-2-X-C-1
C-X1-X-C-C-X(-C)-X-C2-C(-C(-C)-C)-X-X-C(=C)-C-2-X-C-1
C-C1=C-C-X-X(-C)-X*C2-C(*C(*C)-X)-X-C=C(-C)*C-2-X-C-1
C=C1-X-C-C-X(-C)-X-C2-C(-X(-C)-C)-X-C=C(-C)-C-2-X-C-1
C-X1-C-C-X-C(-X)=C-C2-C(*C(-C)-C)-C-C=C(-C)^C-2-C-X-1
C-C1=C-C-C-X(-C)-X^C2-C(*C(-C)-C)-C-C=C(-C)^C-2-X-C-1
C-X1-X-C-C-X(-C)-X-C2-C(-C(-C)-X)-C-C-C(=C)-C-2-X-C-1
C-X1-X-C-C-X(-C)-X-C2-C(-C(-C)-C)-C-C-C(=C)-C-2-X-C-1
C-X1-X-C-C-X(-C)-X-C2-C(-C(-C)-C)-C-C-C(=C)-C-2-X-C-1
C-X1-X-C-C-X(-C)-X-C2-C(-C(-C)-C)-C-C-C(=C)-C-2-X-C-1
C=C1-X-C-C-X(-C)-X-C2-C(-C(-C)-C)-C-C-C(=C)-C-2-X-C-1
C-X1-X-C-C-X(-C)-X-C2-C(-C(-C)-C)-X-C-C(=C)-C-2-X-C-1
C-C1=C-C-X-X(-C)-X-C2-C(-X(-C)-C)-X-C=C(-C)-C-2-X-C-1
C-X1-C-C-X-C(-X)=C*C2-C(*C(-C)-C)-C-C=C(-C)^C-2-C-X-1
C-C1=C-C-X-X(-C)-X-C2-C(-X(-C)-C)-X-C=C(-C)-C-2-X-C-1
C-X1-X-C-C-X(-C)-X-C2-C(-C(-C)-C)-C-X-C(=C)-C-2-X-C-1
C-X1-X-C-C-X(-C)-X-C2-C(-C(-C)-C)-C-X-C(=C)-C-2-X-C-1
C-C1-X-C-C-X(-C)-X-C2-C(-C(-C)-C)-C-C-X(-C)-C-2-X-C=1
C-C1-X-C-C-C(-C)=C-C2-C(-C(-C)-C)-C-C-X(-C)-C-2-C-C-1
C-C1-X-C-C-C(-C)=C-C2-C(-C(-C)-C)-C-C-X(-C)-C-2-C-C-1
C-X1-X-C-C-X(-C)-X-C2-C(-C(-C)-C)-C-C-X(-C)-C-2-X-C-1
C-X1-X-C-C-X(-C)-X-C2-C(-C(-C)-C)-C-C-X(-C)-C-2-X-C-1
C-X1-X-C-C-X(-C)-X-C2-C(-C(-C)-C)-X-X-C(-X)-C-2-X-C-1
C=C1-X-C-X-C(-C)-X-C2-C(-C(-C)-X)-C-C-X(-C)-C-2-X-C-1
C-X1-X-C-C-X(-C)-X-C2-C(-C(-C)-C)-X-X-X(-C)-C-2-X-C-1
C-X1-X-C-C-X(-C)-X-C2-C(-C(-C)-C)-C-C-C(=C)-C-2-X-C-1
C-C1=C-C-C-C(-C)-X*C2-C(-C(*C)-X)-C-C-X(-C)*C-2-X-C-1
C-X1-C-C-X-C(-C)=C-C2-C(*C(-C)-C)-C-C=C(-C)^C-2-C-X-1
C-X1-C-C-X-C(-X)=C*C2-C(*C(-C)-C)-C-C=C(-C)^C-2-C-X-1
C-C1=C-C-C-X(-C)-X^C2-C(*C(-C)-C)-C-X-C(=C)^C-2-X-C-1
C-C1=C-C-C-X(-C)-X^C2-C(*C(-C)-C)-C-C-X(-C)^C-2-X-C-1
C-X1-X-C-C-X(-C)-X-C2-C(-C(-C)-C)-C-C-C(=C)-C-2-X-C-1
C=C1-X-C-C-X(-C)-X-C2-C(-C(-C)-C)-C-C-X(-C)-C-2-X-C-1
C-C1=C-C-X-X(-C)-X^C2-C(*C(*C)-X)-C-C=C(-C)^C-2-X-C-1
C-X1-C-C-C-X(-C)-X*C2-C(^C(-C)-C)-C-C-X(-C)*C-2-X-C-1
C-C1=C-C-C-X(-C)-X^C2-C(*C(-C)-C)-C-C-C(=C)^C-2-X-X-1
C-X1-C-C-X-C(-X)=C-C2-C(*C(-C)-C)-C=C-X(-C)^C-2-C-X-1
C-X1-X-C-C-X(-C)-X-C2-C(-C(-C)-C)-C-C-C(=C)-C-2-X-C-1
C-C1-X-C-C-C(-C)=C-C2-C(-C(-C)-C)-C-C-X(-C)-C-2-X-C-1
C=C1-X-C-C-X(-C)-X-C2-C(-C(-C)-C)-X-C-X(-C)-C-2-X-C-1
C-X1-X-C-C-X(-C)-X-C2-C(-C(-C)-C)-X-C-X(-C)-C-2-X-C-1
C=C1-X-C-C-X(-C)-X-C2-C(-C(-C)-C)-C-C-X(-C)-C-2-X-C-1
C-X1-X-C-C-X(-C)-X-C2-C(-C(-C)-C)-X-X-X(-C)-C-2-X-C-1
C-X1-X-C-C-X(-C)-X-C2-C(-C(-C)-C)-C-C-X(-C)-C-2-X-C-1
C-C1=C-C-C-X(-C)-X^C2-C(*C(-C)-C)-C-C-C(=C)^C-2-X-C-1
C=C1-X-C-C-X(-C)-X-C2-C(-C(-C)-C)-C-C-C(=C)-C-2-X-C-1
C-C1=C-C-C-X(-C)-X^C2-C(*C(-C)-C)-C-C=C(-C)^C-2-X-C-1
C-C1=C-C-X-C(-X)=C*C2-C(-C(=C)-C)-C-C-C(^C)*C-2-C-C-1
```
