## Supplementary material for "Rule-Based Deconstruction and Reconstruction of Diterpene Libraries: Categorizing Patterns & Unravelling the Structural Landscape": Zip of all data and Metadata: 17_MSA.txt

```
C=C1-X-C2(*X)^C^C-1-C-X*C-2-C1(-X)-X-C-C-C(^C)(*X)*C-1-X
C^C1-X-C2(*X)^C*C-1-C-C*C-2-C1(*X)^C-C-C-C(-C)(-C)*C-1-X
X^C1-X-C2(*X)^C^C-1-C-X*C-2-C1(-X)-X-C-C-C(-C)(-C)*C-1-X
C=C1-X-C2(*X)^C*C-1-C-X*C-2-C1(*X)^X-C-C-C(-C)(-C)*C-1-X
C=C1-X-C2(*X)^C^C-1-C-C*C-2-C1(-X)-X-C-C-C(-C)(-C)*C-1-X
X-X1-X-C2(-X)-C-C-1-C-X-C-2-C1(-X)-X-C-C-C(-C)(-C)-C-1-X
X-X1-X-C2(-X)-C-C-1-C-C-C-2-C1(-X)-X-C=C-C(-C)(-C)-C-1-X
C=C1-X-C2(*X)^C*C-1-C-X*C-2-C1(*X)^C-C-C-C(^C)(*X)*C-1-X
C*C1-X-C2(*X)^C^C-1-C-C*C-2-C1(-X)-X-C-C-C(-C)(-C)*C-1-X
C=C1-X-C2(*X)^C*C-1-C-C*C-2-C1(*X)^X-C-C-C(^C)(*X)*C-1-X
C*C1-X-C2(*X)^C^C-1-C-C*C-2-C1(-X)-X-C-C-C(-C)(-C)*C-1-X
C=C1-X-C2(*X)^C*C-1-C-X^C-2-C1(*C)^X-X-C-C(-C)(-C)*C-1-X
C=C1-X-C2(-X)-C-C-1-C-X-C-2-C1(-X)-X-C-X-C(-C)(-X)-C-1-X
C=C1-X-C2(-X)^C^C-1-C-X*C*2-C1(*X)^X-C-C-C(^C)(*X)*C-1-X
C=C1-X-C2(-X)-C-C-1-C-C-C-2-C1(-X)-X-C-X-C(-C)(-X)-C-1-X
C=C1-X-C2(*X)^C*C-1-C-C*C-2-C1(*X)^C-C-C-C(*C)(^X)*C-1-X
C=C1-X-C2(-X)-C-C-1-C-C-C-2-C1(-X)-C-C-C-C(-C)(-X)-C-1-X
C=C1-X-C2(*X)^C^C-1-C-X*C-2-C1(*X)^X-C-C-C(-C)(-C)*C-1-X
C=C1-X-C2(*X)^C*C-1-C-X*C-2-C1(*X)^X-C-C-C(^C)(*X)*C-1-X
C=C1-X-C2(*X)^C*C-1-C-X*C-2-C1(-X)^X-C-C-C(-C)(-C)*C*1-X
C=C1-X-C2(-X)^C*C-1-C-C-C*2-C1(-X)-X-C-C-C(*C)(^X)-C*1-X
C=C1-X-C2(*X)^C*C-1-C-C*C-2-C1(*X)^X-C-C-C(-C)(-C)*C-1-X
C=C1-X-C2(*X)^C*C-1-C-C*C-2-C1(*X)^C-C-X-C(^C)(*X)*C-1-X
X^C1-X-C2(-X)^C*C-1-C-C*C*2-C1(*X)^X-C=C-C(-C)(-C)*C-1-X
C*C1-X-C2(*X)^C^C-1-C-C*C-2-C1(-X)-X-C-C-C(-C)(-C)*C-1-X
C=C1-X-C2(*X)^C^C-1-C-X*C-2-C1(*X)^X-C-C-C(-C)(-C)*C-1-X
C-C1-X-C2(-X)-C-C-1-C-C-C-2-C1(-X)-X-C=C-C(-C)(-C)-C-1-X
C=C1-X-C2(-X)-C-C-1-C-C-C-2-C1(-X)-C-C-X-C(-C)(-C)-C-1-X
C*C1-X-C2(*X)^C*C-1-C-C*C-2-C1(*X)^X-C=C-C(-C)(-C)*C-1-X
C-C1-X-C2(-X)-C-C-1-C-C-C-2-C1(-X)-X-C-C-C(-C)(-C)-C-1-X
C=C1-X-C2(-X)-C-C-1-C-C-C-2-C1(-X)-C-C-C-C(-C)(-X)-C-1-X
C=C1-X-C2(-X)^C^C-1-C-C^C*2-C1(*X)^C-C-C-C(^C)(*X)*C-1-X
C-X1-X-C2(*X)^C^C-1-C-C*C-2-C1(*X)^X-C-X-C(-C)(-C)*C-1-X
X*C1-X-C2(*X)^C^C-1-C-X*C-2-C1(-X)-X-C-C-C(-C)(-C)*C-1-X
C=C1-X-C2(*X)^C*C-1-C-C*C-2-C1(*X)^X-C-C-C(-C)(-C)*C-1-X
C=C1-X-C2(*X)^C*C-1-C-C*C-2-C1(*X)^C=C-C-C(-C)(-C)^C-1-X
C=C1-X-C2(-X)-C-C-1-C-X-C-2-C1(-X)-C-C-X-C(-C)(-X)-C-1-X
C=C1-X-C2(*X)^C*C-1-C-X*C-2-C1(*X)^X-C-X-C(-C)(-C)*C-1-X
X-X1-C-C2(-X)-C-C-1-C-C-C-2-C1(-C)-C-C-C-C(-C)(-X)-C-1-X
C=C1-X-C2(*X)^C^C-1-C-C^C-2-C1(*X)^X-C-C-C(^C)(*X)*C-1-X
C=C1-X-C2(-X)-C-C-1-C-X-C-2-C1(-X)-X-C-C-C(-C)(-C)-C-1-X
C-C1-X-C2(-X)-C-C-1-C-X-C-2-C1(-X)-X-C-C-C(-C)(-C)-C-1-X
C=C1-X-C2(*X)^C*C-1-C-X*C-2-C1(-X)^X-C-C-C(-C)(-C)*C*1-X
C^C1-X-C2(*X)^C^C-1-C-C*C-2-C1(-X)-X-C-C-C(-C)(-C)*C-1-X
C=C1-X-C2(*X)^C^C-1-C-X*C-2-C1(*X)^X-C-C-C(-C)(-C)*C-1-X
C*C1-X-C2(*X)^C^C-1-C-X*C-2-C1(-X)-X-C-C-C(-C)(-C)*C-1-X
C=C1-X-C2(*X)^C^C-1-C-C*C-2-C1(-X)-X-C-C-C(-C)(-C)*C-1-X
C^C1-X-C2(*X)^C*C-1-C-C*C-2-C1(*X)^C-C-C-C(^C)(*X)*C-1-X
C=C1-X-C2(*X)^C^C-1-C-X*C-2-C1(-X)-X-C-X-C(-C)(-C)*C-1-X
C=C1-X-C2(*X)^C*C-1-C-C*C-2-C1(*X)^X-C-C-C(^C)(*X)*C-1-X
C-X1-X-C2(*X)^C*C-1-C-X*C-2-C1(*X)^X-C-X-C(-C)(-C)*C-1-X
C*C1-X-C2(*X)^C^C-1-C-C*C-2-C1(-X)-X-C-C-C(-C)(-C)*C-1-X
C=C1-X-C2(*X)^C*C-1-C-X*C-2-C1(*X)^X-C-C-C(-C)(-C)*C-1-X
C=C1-X-C2(*X)^C^C-1-C-C*C-2-C1(-X)-X-C-X-C(-C)(-C)*C-1-X
C=C1-X-C2(-X)-C-C-1-C-C-C-2-C1(*X)^X-C-X-C(-C)(-C)^C-1-X
C=C1-X-C2(-X)-C-C-1-C-X-C-2-C1(-X)-X-C-X-C(-C)(-C)-C-1-X
C=C1-X-C2(*X)^C*C-1-C-X*C-2-C1(*X)^X-C-C-C(-C)(-C)*C-1-X
C=C1-X-C2(-X)-X-C-1-C-C-C-2-C1(-X)-X-C-C-C(-C)(-C)-C-1-X
C=C1-X-C2(*X)^C*C-1-C-X*C-2-C1(*X)^X-C-C-C(-C)(-C)*C-1-X
C*C1-X-C2(*X)^C*C-1-C-C*C-2-C1(*X)^X-C-C-C(^C)(*X)*C-1-X
C=C1-X-C2(*X)^C^C-1-C-X*C-2-C1(*X)^X-C-C-C(^C)(*X)*C-1-X
C=C1-X-C2(*X)^C*C-1-C-X*C-2-C1(*X)^X-C-C-C(-C)(-C)*C-1-X
C=C1-X-C2(*X)^C*C-1-C-X*C-2-C1(*X)^X-C-C-C(^C)(*X)*C-1-X
X-X1-X-C2(*X)^C*C-1-C-X*C-2-C1(*X)^X-C-C-C(-C)(-C)*C-1-X
C=C1-X-C2(*X)^C-C-1-C-C*C-2-C1(*X)^X-C-C-C(-C)(-C)^C-1-X
C=C1-X-C2(-X)-X-C-1-C-X-C-2-C1(-X)-X-C-C-C(-C)(-C)-C-1-X
C=C1-X-C2(-X)-C-C-1-C-C-C-2-C1(-X)-X-C-C-C(-C)(-C)-C-1-X
C*C1-X-C2(*X)^C*C-1-C-X^C-2-C1(*C)^X-X-C-C(-C)(-C)*C-1-X
C=C1-X-C2(-X)-C-C-1-C-C-C-2-C1(-X)-C-C-C-C(-C)(-C)-C-1-X
C=C1-X-C2(*X)^C*C-1-C-C*C-2-C1(*X)^X-C-X-C(-C)(-C)*C-1-X
C=C1-X-C2(-X)^C^C-1-C-C^C*2-C1(-C)-C-C-C-C(-C)(-C)^C*1-C
C=C1-X-C2(*X)^C*C-1-C-C*C-2-C1(*X)^X-C=C-C(-C)(-C)*C-1-X
C=C1-X-C2(*X)^C*C-1-C-C*C-2-C1(*X)^X-C-X-C(-C)(-C)*C-1-X
C=C1-X-C2(*X)^C^C-1-C-X*C-2-C1(*X)^X-C-C-C(-C)(-C)*C-1-X
C*C1-X-C2(-X)^C-C-1-C-C*C*2-C1(*X)^X-C-X-C(-C)(-C)*C-1-X
C*C1-X-C2(*X)^C*C-1-C-C*C-2-C1(*X)^X-C-C-C(-C)(-C)*C-1-X
C=C1-X-C2(*X)^C*C-1-C-X*C-2-C1(*X)^C-C-C-C(-C)(-C)*C-1-X
C=C1-X-C2(*X)^C^C-1-C-C*C-2-C1(*X)^X-C-C-C(-C)(-C)*C-1-X
C-C1-X-C2(*X)^C*C-1-C-C*C-2-C1(-X)^X-C-X-C(-C)(-C)*C*1-X
C^C1-X-C2(-X)^C^C-1-C-C^C*2-C1(*X)^X-C-X-C(-C)(-C)*C-1-X
C^C1-C-C2(*X)^C*C-1-C-X*C-2-C1(*X)^X-C-C-C(^C)(*X)*C-1-X
C=C1-X-C2(*X)^C*C-1-C-C*C-2-C1(*X)^C-X-C-C(*C)(^X)*C-1-X
C*C1-X-C2(*X)^C*C-1-C-X*C-2-C1(-X)^C-C-C-C(-C)(-C)*C*1-X
C=C1-X-C2(*X)^C*C-1-C-X*C-2-C1(*X)^X-C-C-C(^C)(*X)*C-1-X
C-X1-X-C2(-X)^C-C-1-C-C*C*2-C1(*X)^X-C-X-C(-C)(-C)*C-1-X
C=C1-X-C2(*X)^C*C-1-C-X^C-2-C1(*X)^X-C-C-C(^C)(*X)*C-1-X
C=C1-X-C2(-X)-C^C-1-C-X*C-2-C1(*X)^X-C-C-C(-C)(-C)*C-1-X
C=C1-X-C2(*X)^C^C-1-C-X*C-2-C1(*X)^C-C-C-C(^C)(*X)*C-1-X
C=C1-X-C2(*X)^C*C-1-C-C*C-2-C1(*X)^X-C-C-C(-C)(-C)*C-1-X
C=C1-X-C2(*X)^C^C-1-C-X*C-2-C1(*X)^C-C-C-C(^C)(*X)*C-1-X
C=C1-X-C2(*X)^C^C-1-C-X*C-2-C1(*X)^X-C-C-C(-C)(-C)*C-1-X
C=C1-X-C2(*X)^C^C-1-C-X*C-2-C1(*X)^X-C-C-C(-C)(-C)*C-1-X
C=C1-X-C2(*X)^C*C-1-C-C*C-2-C1(*X)^X-C-X-C(-C)(-C)*C-1-X
C=C1-C-C2(*X)^C*C-1-C-C*C-2-C1(*C)^C-C-C-C(^C)(*X)*C-1-X
C=C1-X-C2(*X)^C*C-1-C-X^C-2-C1(*X)^C-C-C-C(^C)(*X)*C-1-X
C=C1-C-C2(*X)^C*C-1-C-X*C-2-C1(*C)^C-C-C-C(^C)(*X)*C-1-X
C=C1-X-C2(*X)^C*C-1-C-X*C-2-C1(-X)^C-C-C-C(^C)(*X)*C*1-X
C*C1-X-C2(*X)^C*C-1-C-C*C-2-C1(*X)^C-C-C-C(^C)(*X)*C-1-X
C=C1-X-C2(*X)^C*C-1-C-X*C-2-C1(*X)^C-C-C-C(*C)(^X)*C-1-X
C=C1-X-C2(*X)^C*C-1-C-C*C-2-C1(-X)^X-C=C-C(-C)(-C)*C*1-X
C=C1-X-C2(-X)^C^C-1-C-C*C*2-C1(*X)^X-C=C-C(-C)(-C)*C-1-X
C=C1-X-C2(*X)^C*C-1-C-X*C-2-C1(*X)^X-C-C-C(^C)(*X)*C-1-X
C=C1-X-C2(*X)^C*C-1-C-X*C-2-C1(*X)^X-C-C-C(-C)(-C)*C-1-X
C=C1-X-C2(-X)-C-C-1-C-C*C-2-C1(*X)^X-C-X-C(-C)(-C)-C-1-X
C*C1-X-C2(*X)^C^C-1-C-C*C-2-C1(-X)-X-C-C-C(-C)(-C)*C-1-X
C=C1-X-C2(*X)^C*C-1-C-X*C-2-C1(*X)^X-C-C-C(-C)(-C)*C-1-X
C=C1-X-C2(*X)^C*C-1-C-X*C-2-C1(*X)^X-C-C-C(-C)(-C)*C-1-X
C=C1-X-C2(-X)^C*C-1-C-C*C*2-C1(*X)^C-C-X-C(^C)(*X)*C-1-X
C*C1-X-C2(*X)^C^C-1-C-C*C-2-C1(-X)-X-C-X-C(-C)(-C)*C-1-X
C=C1-X-C2(*X)^C^C-1-C-C*C-2-C1(*X)^X-C-X-C(-C)(-C)*C-1-X
X^C1-X-C2(*X)^C*C-1-C-X*C-2-C1(*X)^X-C-C-C(-C)(-C)*C-1-X
C*C1-X-C2(*X)^C*C-1-C-C*C-2-C1(*X)^X-C-C-C(-C)(-C)*C-1-X
C*C1-X-C2(*X)^C*C-1-C-C*C-2-C1(*X)^X-C-C-C(-C)(-C)*C-1-X
C=C1-X-C2(*X)^C*C-1-C-X*C-2-C1(*X)^X-C-C-C(*C)(^X)*C-1-X
C=C1-X-C2(-X)^C^C-1-C-X^C*2-C1(-X)-X-C-C-C(*C)(^X)^C*1-X
C=C1-X-C2(*X)^C*C-1-C-X*C-2-C1(*X)^X-C-X-C(-C)(-C)*C-1-X
C=C1-X-C2(*X)^C*C-1-C-X*C-2-C1(*X)^X-C-C-C(-C)(-C)*C-1-X
C=C1-X-C2(*X)^C*C-1-C-C*C-2-C1(*X)^C-C-X-C(^C)(*X)*C-1-X
C=C1-X-C2(*X)^C*C-1-C-C*C-2-C1(*X)^X-C-C-C(-C)(-C)*C-1-X
X^C1-X-C2(*X)^C*C-1-C-C*C-2-C1(*X)^X-C-X-C(-C)(-C)*C-1-X
C*C1-X-C2(*X)^C*C-1-C-C*C-2-C1(*X)^X-C=C-C(-C)(-C)*C-1-X
C*C1-X-C2(*X)^C*C-1-C-C*C-2-C1(*X)^C-C-X-C(-C)(-C)*C-1-X
C=C1-X-C2(*X)^C*C-1-C-C*C-2-C1(*X)^X-C-C-C(-C)(-C)*C-1-X
C=C1-X-C2(*X)^C*C-1-C-X*C-2-C1(*X)^X-C-C-C(^C)(*X)*C-1-X
C^C1-X-C2(*X)^C^C-1-C-C*C-2-C1(*X)^C-C-C-C(^C)(*X)*C-1-X
X^C1-X-C2(*X)^C*C-1-C-C*C-2-C1(*X)^X-C-C-C(-C)(-C)*C-1-X
X*C1-X-C2(*X)^C*C-1-C-C*C-2-C1(*X)^X-C-C-C(-C)(-C)*C-1-X
C=C1-X-C2(*X)^C*C-1-C-X*C-2-C1(*X)^X-C-C-C(-C)(-C)*C-1-X
C=C1-X-C2(*X)^C*C-1-C-C*C-2-C1(*X)^C-C-C-C(*C)(^X)*C-1-X
C=C1-X-C2(*X)^C*C-1-C-X*C-2-C1(*X)^X-C-C-C(-C)(-C)*C-1-X
C^C1-C-C2(*X)^C*C-1-C-C*C-2-C1(*X)^X-C-C-C(^C)(*X)*C-1-X
C=C1-X-C2(*X)^C*C-1-C-C^C-2-C1(*X)^C-C-C-C(^C)(*X)^C-1-X
C=C1-X-C2(-X)^C^C-1-C-C*C*2-C1(*X)^X-C-C-C(-C)(-C)*C-1-X
X-X1-C-C2(*X)^C*C-1-C-C*C-2-C1(*C)^C-C-C-C(^C)(*X)*C-1-X
C=C1-X-C2(-X)^C^C-1-C-X*C*2-C1(-X)-X-C-C-C(-C)(-C)*C*1-X
C=C1-X-C2(*X)^C*C-1-C-X*C-2-C1(*X)^X-C-C-C(-C)(-C)*C-1-X
C*C1-X-C2(*X)^C*C-1-C-X*C-2-C1(*X)^X-C-C-C(-C)(-C)*C-1-X
X*C1-X-C2(*X)^C*C-1-C-X*C-2-C1(*X)^X-C-C-C(-C)(-C)*C-1-X
C=C1-X-C2(*X)^C*C-1-C-X*C-2-C1(*X)^X-C-C-C(-C)(-C)*C-1-X
C=C1-X-C2(-X)^C^C-1-C-X^C*2-C1(-X)-X-C-C-C(-C)(-C)^C*1-X
C=C1-X-C2(-X)^C^C-1-C-C^C*2-C1(-X)-X-C-C-C(-C)(-C)^C*1-X
C=C1-X-C2(*X)^C*C-1-C-C*C-2-C1(*X)^X-C=C-C(-C)(-C)*C-1-X
C=C1-X-C2(*X)^C^C-1-C-C*C-2-C1(*X)^X-C-C-C(-C)(-C)*C-1-X
C=C1-X-C2(*X)^C*C-1-C-X*C-2-C1(*X)^X-C-C-C(-C)(-C)*C-1-X
C=C1-X-C2(-X)-X-C-1-C-X-C-2-C1(-X)-C-C-C-C(-C)(-C)-C-1-X
C^C1-X-C2(*X)^C^C-1-C-C^C-2-C1(*X)^X-C-X-C(-C)(-C)*C-1-X
C=C1-X-C2(*X)^C*C-1-C-C*C-2-C1(*X)^C-C-X-C(^C)(*X)*C-1-X
C=C1-X-C2(*X)^C*C-1-C-X*C-2-C1(*X)^X-C-C-C(-C)(-C)*C-1-X
C=C1-X-C2(*X)^C*C-1-C-X*C-2-C1(*X)^X-C-C-C(-C)(-C)*C-1-X
X^C1-X-C2(*X)^C*C-1-C-X*C-2-C1(*X)^X-C-C-C(-C)(-C)*C-1-X
C^C1-X-C2(-X)^C^C-1-C-C^C*2-C1(-X)-X-C=C-C(-C)(-C)^C*1-X
C=C1-X-C2(*X)^C*C-1-C-X*C-2-C1(*X)^X-C-C-C(-C)(-C)*C-1-X
C=C1-X-C2(-X)^C^C-1-C-X^C*2-C1(*X)^X-C-C-C(-C)(-C)*C-1-X
C=C1-X-C2(*X)^C*C-1-C-X*C-2-C1(*X)^X-C-C-C(-C)(-C)*C-1-X
C=C1-X-C2(*X)^C*C-1-C-X*C-2-C1(*X)^X-C-C-C(-C)(-C)*C-1-X
C=C1-X-C2(*X)^C*C-1-C-X*C-2-C1(*X)^X-C-C-C(-C)(-C)*C-1-X
C=C1-X-C2(*X)^C-C-1-C-X=C-2-C1(*X)^X-C-C-C(-C)(-C)*C-1-X
C=C1-X-C2(*X)^C*C-1-C-X*C-2-C1(*X)^C-C-X-C(^C)(*X)*C-1-X
C=C1-X-C2(*X)^C^C-1-C-C*C-2-C1(-X)-X-C-C-C(-C)(-C)*C-1-X
C=C1-X-C2(*X)^C-C-1-C-X*C-2-C1(*X)^X-C-C-C(-C)(-C)*C-1-X
C=C1-X-C2(*X)^C-C-1-C-X=C-2-C1(*X)^X-C-C-C(-C)(-C)*C-1-X
C=C1-X-C2(*X)^C*C-1-C-X^C-2-C1(*X)^X-C-C-C(^C)(*X)*C-1-X
C-X1-X-C2(-X)-C-C-1-C-C-C-2-C1(-X)-X-C-X-C(-C)(-C)-C-1-X
X-C1-X-C2(-X)-C-C-1-X-X-C-2-C1(-X)-X-C-C-C(-C)(-C)-C-1-X
C=C1-X-C2(*X)^C*C-1-C-X*C-2-C1(*X)^X-C-C-C(^C)(*X)*C-1-X
C=C1-X-C2(*X)^C*C-1-C-X*C-2-C1(*X)^X-C-C-C(^C)(*X)*C-1-X
C-C1-X-C2(-X)-C-C-1-C-X-C-2-C1(-X)-X-C-C-C(-C)(-X)-C-1-X
C=C1-X-C2(-X)-C-C-1-C-C-C-2-C1(-X)-X-C-C-C(-C)(-X)-C-1-X
C=C1-X-C2(-X)-C-C-1-C-X-C-2-C1(-X)-X-C-C-C(-C)(-X)-C-1-X
C=C1-X-C2(*X)^C*C-1-C-X*C-2-C1(*X)^X-C-C-C(-C)(-C)*C-1-X
C=C1-X-C2(-X)-C-C-1-C-X-C-2-C1(-X)-X-C-C-C(-C)(-C)-C-1-X
C-C1-X-C2(-X)-C-C-1-C-C-C-2-C1(-X)-X-C-C-C(-C)(-X)-C-1-X
C*C1-C-C2(*X)^C*C-1-C-C*C-2-C1(*X)^X-C-C-C(^C)(*X)*C-1-X
C=C1-X-C2(-X)-C-C-1-C-C-C-2-C1(-X)-X-C-C-C(-C)(-X)-C-1-X
C=C1-X-C2(*X)^C-X-1-C-X*C-2-C1(*X)^X-C-C-C(^C)(*X)*C-1-X
C-X1-X-C2(-X)-C-C-1-C-X-C-2-C1(-X)-X-C-X-C(-C)(-C)-C-1-X
C*C1-X-C2(*X)^C*C-1-C-X^C-2-C1(*C)^X-X-C-C(-C)(-C)*C-1-X
C=C1-X-C2(*X)^C*C-1-C-X*C-2-C1(*X)^X-C-C-C(^C)(*X)*C-1-X
C=C1-X-C2(*X)^C*C-1-C-X*C-2-C1(*X)^X-C-C-C(^C)(*X)*C-1-X
C=C1-X-C2(*X)^C*C-1-C-X*C-2-C1(*X)^X-C-C-C(^C)(*X)*C-1-X
C=C1-X-C2(*X)^C*C-1-C-C*C-2-C1(*X)^X-C-C-C(-C)(-C)*C-1-X
C=C1-X-C2(-X)-C-X-1-C-C-C-2-C1(-X)-X-C=C-C(-C)(-C)-C-1-X
C-C1-X-C2(-X)-C-X-1-C-C-C-2-C1(-X)-X-C=C-C(-C)(-C)-C-1-X
C-X1-X-C2(-X)-C-C-1-C-C-C-2-C1(-X)-X-C=C-C(-C)(-C)-C-1-X
X^C1-X-C2(-X)^C*C-1-C-C*C*2-C1(*X)^X-C=C-C(-C)(-C)*C-1-X
X*C1-X-C2(-X)^C*C-1-C-C*C*2-C1(*X)^X-C=C-C(-C)(-C)*C-1-X
C=C1-X-C2(-X)^C^C-1-C-X^C*2-C1(-X)-C-C-C-C(^C)(*X)-C-1-X
C=C1-X-C2(*X)^C^C-1-C-C*C-2-C1(*X)^X-C-C-C(-C)(-C)*C-1-X
C=C1-X-C2(*X)^C*C-1-C-C*C-2-C1(*X)^X-C=C-C(-C)(-C)*C-1-X
C=C1-X-C2(*X)^C*C-1-C-C*C-2-C1(*X)^X-C=C-C(-C)(-C)*C-1-X
C-C1-X-C2(-X)-C-C-1-C-C-C-2-C1(-X)-X-C=C-C(-C)(-C)-C-1-X
C-C1-X-C2(-X)-C-C-1-C-C-C-2-C1(-X)-X-C=C-C(-C)(-C)-C-1-X
C-C1-X-C2(-X)-C-C-1-C-C-C-2-C1(-X)-X-C=C-C(-C)(-C)-C-1-X
C-C1-X-C2(*X)^C*C-1-C-C*C-2-C1(*X)^X-C=C-C(-C)(-C)*C-1-X
C-C1-X-C2(-X)-C-C-1-C-C-C-2-C1(-X)-X-C=C-C(-C)(-C)-C-1-X
X-C1-X-C2(-X)-C-C-1-C-C-C-2-C1(-X)-X-C=C-C(-C)(-C)-C-1-X
C=C1-X-C2(-X)-C-C-1-C-C-C-2-C1(-X)-X-C=C-C(-C)(-C)-C-1-X
X-C1-X-C2(-X)-C-C-1-C-C-C-2-C1(-X)-C-C-C-C(-C)(-C)-C-1-X
C=C1-X-C2(*X)^C*C-1-C-C*C-2-C1(*X)^X-C-C-C(-C)(-C)*C-1-X
C=C1-X-C2(*X)^C*C-1-C-C*C-2-C1(*X)^X-C-C-C(-C)(-C)*C-1-X
C=C1-X-C2(*X)^C*C-1-C-C*C-2-C1(*X)^X-C-C-C(-C)(-C)*C-1-X
C-C1-X-C2(-X)-C-C-1-C-C-C-2-C1(-X)-X-C-C-C(-C)(-C)-C-1-X
C=C1-X-C2(-X)-C-C-1-C-C-C-2-C1(-X)-X-C-C-C(-C)(-C)-C-1-X
C=C1-X-C2(*X)^C*C-1-C-C*C-2-C1(*X)^X-C-C-C(-C)(-C)*C-1-X
C*C1-X-C2(*X)^C^C-1-C-C*C-2-C1(-X)-X-C-C-C(-C)(-C)*C-1-X
C=C1-X-C2(-X)-C-C-1-C-X-C-2-C1(*X)^X-C-C-C(-C)(-C)-C-1-X
C*C1-X-C2(*X)^C*C-1-C-C*C-2-C1(*X)^X-C-C-C(-C)(-C)*C-1-X
C-C1-X-C2(-X)-C-C-1-C-C-C-2-C1(-X)-X-C-C-C(-C)(-C)-C-1-X
C=C1-X-C2(-X)-C-C-1-C-C-C-2-C1(-X)-C-C-X-C(-C)(-X)-C-1-X
C=C1-X-C2(*X)^C*C-1-C-C*C-2-C1(*X)^X-C-C-C(-C)(-C)*C-1-X
C=C1-X-C2(*X)^C*C-1-C-C*C-2-C1(*X)^X-C-C-C(-C)(-C)*C-1-X
C=C1-X-C2(-X)-C-C-1-C-C*C-2-C1(-X)-X-C-C-C(-C)(-C)*C-1-X
C=C1-X-C2(*X)^C*C-1-C=C*C-2-C1(*X)^X-C-C-C(-C)(-C)*C-1-X
C=C1-X-C2(*X)^C*C-1-X-C*C-2-C1(*X)^X-C-C-C(-C)(-C)*C-1-X
C=C1-X-C2(-X)-C-C-1-C-C-C-2-C1(-X)-X-C-C-C(-C)(-C)-C-1-X
C=C1-X-C2(*X)^C*C-1-C-C*C-2-C1(*X)^X-C-C-C(^C)(*X)*C-1-X
C*C1-X-C2(*X)^C^C-1-C-C*C-2-C1(-X)-X-C-C-C(-C)(-C)*C-1-X
C*C1-X-C2(*X)^C^C-1-C-C*C-2-C1(-X)-X-C-C-C(-C)(-C)*C-1-X
C-C1-X-C2(-X)-C-C-1-C-C-C-2-C1(-X)-C-C-C-C(-C)(-X)-C-1-X
C*C1-X-C2(*X)^C*C-1-C-C*C-2-C1(*X)^C-C-C-C(-C)(-C)*C-1-X
C*C1-X-C2(*X)^C*C-1-C-C*C-2-C1(*X)^C-C-C-C(^C)(*X)*C-1-X
C^C1-X-C2(*X)^C*C-1-C-C*C-2-C1(*X)^C-C-C-C(^C)(*X)*C-1-X
C=C1-X-C2(-X)-C-C-1-C-C-C-2-C1(-X)-C-C-C-C(-C)(-X)-C-1-X
C=C1-X-C2(-X)-C*C-1-C-C*C-2-C1(-X)-C-C-C-C(^C)(*X)*C-1-X
C*C1-X-C2(*X)^C*C-1-C-C*C-2-C1(*X)^C-C-C-C(^C)(*X)*C-1-X
C*C1-X-C2(*X)^C*C-1-C-C*C-2-C1(*X)^C-C-C-C(^C)(*X)*C-1-X
C=C1-X-C2(*X)^C*C-1-C-C*C-2-C1(*X)^C-C-C-C(^C)(*X)*C-1-X
C*C1-X-C2(*X)^C*C-1-C-C*C-2-C1(*X)^C-C-C-C(^C)(*X)*C-1-X
C=C1-X-C2(-X)-C-C-1-C-C-C-2-C1(-X)-C-C-C-C(-C)(-X)-C-1-X
C=C1-X-C2(*X)^C*C-1-C-C*C-2-C1(*X)^X-C-C-C(-C)(-C)*C-1-X
C-C1-X-C2(-X)-C-C-1-C-C-C-2-C1(-X)-X-C-C-C(-C)(-C)-C-1-X
C=C1-X-C2(*X)^C*C-1-C-X*C-2-C1(*X)^X-C-X-C(^C)(*X)*C-1-X
C-X1-X-C2(-X)-C-C-1-C-X-C-2-C1(-X)-X-C-C-C(-C)(-C)-C-1-X
C=C1-X-C2(-X)-C-C-1-C-X-C-2-C1(-X)-X-C-C-C(-C)(-C)-C-1-X
C=C1-X-C2(*X)^C*C-1-C-X*C-2-C1(*X)^X-C-C-C(-C)(-C)*C-1-X
X*C1-X-C2(*X)^C*C-1-C-X*C-2-C1(*X)^X-C-X-C(-C)(-C)*C-1-X
X-C1-X-C2(-X)-C-C-1-C-X-C-2-C1(-X)-X-C-C-C(-C)(-C)-C-1-X
X-C1-X-C2(-X)-C-C-1-C-C-C-2-C1(-X)-X-C-C-C(-C)(-X)-C-1-X
C=C1-X-C2(*X)^C*C-1-C-X*C-2-C1(*X)^X-C-C-C(^C)(*X)*C-1-X
C=C1-X-C2(*X)^C*C-1-C-X*C-2-C1(*X)^X-C-C-C(^C)(*X)*C-1-X
C=C1-X-C2(*X)^C*C-1-C-X*C-2-C1(*X)^X-C-X-C(-C)(-C)*C-1-X
C=C1-X-C2(-X)-X-C-1-C-X-C-2-C1(-X)-X-C-C-C(-C)(-C)-C-1-X
C=C1-X-C2(-X)-C-C-1-C-X-C-2-C1(-X)-X-C-C-C(-C)(-X)-C-1-X
C=C1-X-C2(*X)^C*C-1-C-X*C-2-C1(*X)^C-C-C-C(^C)(*X)*C-1-X
X-C1-X-C2(-X)-C-C-1-C-X-C-2-C1(-X)-C-C-C-C(-C)(-X)-C-1-X
C*C1-X-C2(*X)^C*C-1-C-X*C-2-C1(*X)^C-C-C-C(-C)(-C)*C-1-X
C=C1-X-C2(*X)^C*C-1-C-X*C-2-C1(*X)^C-C-C-C(^C)(*X)*C-1-X
C=C1-X-C2(*X)^C*C-1-C-X*C-2-C1(*X)^C-C-C-C(-C)(-C)*C-1-X
C=C1-X-C2(*X)^C*C-1-C-X*C-2-C1(*X)^C-C-C-C(^C)(*X)*C-1-X
C=C1-X-C2(*X)^C*C-1-C-C*C-2-C1(*X)^X-C-C-C(-C)(-C)-C-1-X
C=C1-X-C2(-X)-C-C-1-C-C-C-2-C1(-X)-X-C-C-C(-C)(-C)-C-1-X
C=C1-X-C2(-X)-C-C-1-C-C-C-2-C1(-X)-X-C-X-C(-C)(-C)-C-1-X
C-X1-X-C2(-X)-C-C-1-C-C-C-2-C1(-X)-X-C-X-C(-C)(-C)-C-1-X
C-C1-X-C2(-X)-C-C-1-C-C-C-2-C1(-X)-X-C-X-C(-C)(-C)-C-1-X
X*C1-X-C2(*X)^C*C-1-C-C*C-2-C1(*X)^X-C-X-C(-C)(-C)*C-1-X
C=C1-X-C2(-X)-C-C-1-C-C-C-2-C1(-X)-X-C-X-C(-C)(-C)-C-1-X
C=C1-X-C2(-X)-C-C-1-C-C-C-2-C1(-X)-X-C-X-C(-C)(-C)-C-1-X
C-C1-X-C2(-X)-C-C-1-C-C-C-2-C1(-C)-X-C-X-C(-C)(-C)-C-1-X
C=C1-X-C2(*X)^C*C-1-C-X*C-2-C1(*X)^X-C-C-C(-C)(-C)*C-1-X
C=C1-X-C2(-X)-C^C-1-C-X*C-2-C1(*X)^X-C-C-C(-C)(-C)*C-1-X
C=C1-X-C2(*X)^C*C-1-C-X*C-2-C1(*X)^C-C-C-C(-C)(-C)*C-1-X
X-C1-X-C2(-X)-C-C-1-C-X-C-2-C1(-X)-X-C-C-C(-C)(-C)-C-1-X
X-C1-X-C2(-X)-C-C-1-C-X-C-2-C1(-X)-X-C-C-C(-C)(-C)-C-1-X
C=C1-X-C2(*X)^C*C-1-C-X*C-2-C1(*X)^X-C-C-C(-C)(-C)*C-1-X
C=C1-X-C2(*X)^C*C-1-C-X*C-2-C1(*X)^X-C-C-C(^C)(*X)*C-1-X
C=C1-X-C2(*X)^C*C-1-C-X*C-2-C1(*X)^X-C-C-C(-C)(-C)*C-1-X
C=C1-X-C2(-X)-C-C-1-C-X-C-2-C1(-X)-X-C-C-C(-C)(-C)-C-1-X
C=C1-X-C2(-X)-C-C-1-C-X-C-2-C1(-X)-X-C-C-C(-C)(-C)-C-1-X
C=C1-X-C2(-X)-C-C-1-C-X-C-2-C1(-X)-X-C-C-C(-C)(-C)-C-1-X
C=C1-X-C2(*X)^C*C-1-C-X*C-2-C1(*X)^X-C-C-C(-C)(-C)*C-1-X
C=C1-X-C2(*X)^C*C-1-C-C*C-2-C1(*X)^C-C-C-C(-C)(-C)*C-1-X
C=C1-X-C2(*X)^C^C-1-C-C*C-2-C1(-X)-X-C-C-C(-C)(-C)*C-1-X
C=C1-X-C2(*X)^C*C-1-C-X*C-2-C1(*X)^X-C-C-C(-C)(-C)*C-1-X
C=C1-X-C2(*X)^C*C-1-C-C*C-2-C1(*X)^C-C-C-C(-C)(-C)*C-1-X
C=C1-X-C2(*X)^C*C-1-C-X*C-2-C1(*X)^X-C-C-C(^C)(*X)*C-1-X
C=C1-X-C2(*X)^C*C-1-C-X*C-2-C1(*X)^C-C-C-C(-C)(-C)*C-1-X
C=C1-X-C2(*X)^C*C-1-C-X*C-2-C1(*X)^C-C-C-C(-C)(-C)*C-1-X
C-C1-X-C2(-X)-C-C-1-C-X-C-2-C1(-X)-C-C-C-C(-C)(-C)-C-1-X
C=C1-X-C2(*X)^C*C-1-C-C*C-2-C1(*X)^X-C-X-C(-C)(-C)*C-1-X
C=C1-X-C2(*X)^C*C-1-C-X*C-2-C1(*C)^X-C-C-C(-C)(-C)*C-1-X
C=C1-X-C2(-X)-C-C-1-C-X-C-2-C1(-X)-X-C-C-C(-C)(-C)-C-1-X
C=C1-X-C2(-X)-C-C-1-C-X-C-2-C1(-X)-X-C-C-C(-C)(-C)-C-1-X
C=C1-X-C2(*X)^C*C-1-C-X*C-2-C1(*C)^X-C-C-C(-C)(-C)*C-1-X
C=C1-C-C2(-X)-C-C-1-C-C-C-2-C1(-C)-C-C-C-C(-C)(-X)-C-1-X
C=C1-C-C2(-X)-C-C-1-C-C-C-2-C1(-C)-C-C-C-C(-C)(-X)-C-1-X
C=C1-C-C2(-X)-C-C-1-C-C-C-2-C1(-C)-C-C-C-C(-C)(-X)-C-1-X
C=C1-C-C2(*X)^C-X-1-C-C*C-2-C1(*C)^C-C-C-C(^C)(*X)*C-1-X
C=C1-X-C2(*X)^C*C-1-C-C*C-2-C1(*X)^X-C-C-C(^C)(*X)*C-1-X
C=C1-X-C2(*X)^C*C-1-C-X*C-2-C1(-X)^X-C-C-C(-C)(-C)*C*1-X
C=C1-X-C2(*X)^C*C-1-C-X*C-2-C1(*X)^X-C-C-C(-C)(-C)*C-1-X
C=C1-X-C2(-X)^C-C-1-C-C*C*2-C1(*X)^X-C-X-C(-C)(-C)*C-1-X
C=C1-X-C2(*X)^C*C-1-C-C^C-2-C1(*X)^X-C-C-C(^C)(*X)*C-1-X
X*C1-X-C2(*X)^C*C-1-C-X*C-2-C1(*X)^X-C-C-C(-C)(-C)*C-1-X
X-C1-X-C2(-X)-C-C-1-C-X-C-2-C1(-X)-X-C-C-C(-C)(-C)-C-1-X
C=C1-X-C2(*X)^C-C-1-C-C*C-2-C1(*X)^X-C-C-C(^C)(*X)*C-1-X
C=C1-C-C2(-X)-C-C-1-C-C-C-2-C1(-C)-C-C-C-C(-C)(-X)-C-1-X
C=C1-X-C2(*X)^C*C-1-C-C*C-2-C1(*X)^C-C-X-C(^C)(*X)*C-1-X
C=C1-X-C2(*X)^C*C-1-C-X*C-2-C1(*X)^X-C-C-C(-C)(-C)*C-1-X
C=C1-X-C2(*X)^C^C-1-C-C^C-2-C1(*X)^X-C-X-C(-C)(-C)*C-1-X
C=C1-X-C2(*X)^C*C-1-C-X*C-2-C1(-X)^C-C-C-C(-C)(-C)*C*1-X
C=C1-X-C2(*X)^C*C-1-C-C*C-2-C1(*X)^C-C-C-C(^C)(*X)*C-1-X
C=C1-X-C2(*X)^C-C-1-C-X*C-2-C1(*X)^X-C-C-C(^C)(*X)^C-1-X
X-C1-X-C2(-X)-C-C-1-C-X-C-2-C1(-X)-X-C-C-C(-C)(-C)-C-1-X
C=C1-X-C2(*X)^C*C-1-C-X*C-2-C1(*X)^X-C-C-C(-C)(-C)*C-1-X
C=C1-X-C2(*X)^C*C-1-C-X*C-2-C1(*X)^X-C-C-C(-C)(-C)*C-1-X
C=C1-X-C2(*X)^C*C-1-C-X*C-2-C1(*X)^X-C-C-C(-C)(-C)*C-1-X
C-C1-X-C2(-X)-C-C-1-C-X-C-2-C1(-X)-X-C-C-C(-C)(-C)-C-1-X
C=C1-X-C2(*X)^C*C-1-C-X*C-2-C1(*X)^X-C-C-C(-C)(-C)*C-1-X
C=C1-X-C2(*X)^C*C-1-C-X*C-2-C1(*X)^X-C-C-C(-C)(-C)*C-1-X
C=C1-X-C2(*X)^C*C-1-C-X*C-2-C1(-X)^X-C-C-C(-C)(-C)*C*1-X
C=C1-X-C2(-X)-C-C-1-C-X-C-2-C1(-X)-X-C-C-C(-C)(-X)-C-1-X
C=C1-X-C2(*X)^C^C-1-C-X*C-2-C1(*X)^C-C-X-C(^C)(*X)*C-1-X
C=C1-C-C2(*X)^C^C-1-C-C*C-2-C1(*C)^C-C-C-C(^C)(*X)*C-1-X
X-X1-C-C2(*X)^C*C-1-C-C*C-2-C1(*C)^C-C-C-C(^C)(*X)*C-1-X
X-X1-C-C2(*X)^C*C-1-C-C*C-2-C1(*C)^C-C-C-C(^C)(*X)*C-1-X
C=C1-X-C2(-X)-C-C-1-C-C-C-2-C1(-X)-X-C-X-C(-C)(-C)-C-1-X
C=C1-X-C2(*X)^C*C-1-C-C*C-2-C1(-X)^X-C-C-C(*C)(^X)*C*1-X
C=C1-X-C2(*X)^C*C-1-C-C*C-2-C1(*X)^X-C-C-C(^C)(*X)*C-1-X
C=C1-X-C2(*X)^C*C-1-C-C*C-2-C1(*X)^X-C-C-C(^C)(*X)*C-1-X
C=C1-X-C2(*X)^C*C-1-C-X*C-2-C1(*X)^X-C-C-C(-C)(-C)*C-1-X
C=C1-C-C2(*X)^C*C-1-C-C*C-2-C1(-C)^C-C-C-C(^C)(*X)*C*1-X
C=C1-X-C2(*X)^C*C-1-C-X*C-2-C1(*X)^X-C-C-C(-C)(-C)*C-1-X
C=C1-X-C2(*X)^C*C-1-C-X*C-2-C1(*X)^X-C-C-C(-C)(-C)*C-1-X
C=C1-X-C2(*X)^C*C-1-C-C*C-2-C1(-X)^C-C-X-C(^C)(*X)^C*1-X
C=C1-X-C2(*X)^C*C-1-C-C*C-2-C1(*X)^X-C-X-C(-C)(-C)*C-1-X
C=C1-X-C2(-X)-C-C-1-C-C-C-2-C1(-X)-X-C-C-C(-C)(-C)-C-1-X
C=C1-X-C2(-X)-C-C-1-C-X-C-2-C1(-X)-X-C-C-C(-C)(-X)-C-1-X
C=C1-X-C2(-X)-C-C-1-C-X-C-2-C1(-X)-C-C-X-C(-C)(-X)-C-1-X
C=C1-X-C2(*X)^C*C-1-C-C*C-2-C1(*C)^C-C-C-C(^C)(*X)*C-1-X
C=C1-X-C2(*X)^C*C-1-C-C*C-2-C1(*X)^X-C-X-C(-C)(-C)*C-1-X
C=C1-X-C2(-X)^C^C-1-C-X*C*2-C1(*X)^C-C-C-C(-C)(-C)*C-1-X
C=C1-X-C2(*X)^C^C-1-C-X*C-2-C1(*X)^C-C-C-C(-C)(-C)*C-1-X
C=C1-X-C2(*X)^C*C-1-C-C*C-2-C1(-X)^C-C-C-C(^C)(*X)*C*1-X
C=C1-X-C2(*X)^C-C-1-C-X*C-2-C1(*X)^X-C-C-C(-C)(-C)^C-1-X
C=C1-X-C2(*X)^C*C-1-C-X*C-2-C1(*X)^X-C-C-C(^C)(*X)*C-1-X
C=C1-X-C2(*X)^C*C-1-C-C*C-2-C1(*X)^X-C-C-C(*C)(^X)*C-1-X
C*C1-X-C2(*X)^C*C-1-C-C*C-2-C1(*C)^X-C-X-C(-C)(-C)*C-1-X
C=C1-X-C2(*X)^C*C-1-C-X*C-2-C1(*X)^X-C-C-C(^C)(*X)*C-1-X
X*C1-X-C2(-X)^C*C-1-C-C*C*2-C1(*X)^X-C=C-C(-C)(-C)*C-1-X
C=C1-X-C2(*X)^C*C-1-C-C*C-2-C1(*X)^C-C-C-C(^C)(*X)*C-1-X
C=C1-X-C2(-X)-C^C-1-C-X*C-2-C1(-X)-X-C-C-C(-C)(-C)*C-1-X
X-C1-X-C2(-X)-C-C-1-C-C-C-2-C1(-X)-X-C-X-C(-C)(-C)-C-1-X
C=C1-X-C2(-X)-C-C-1-C-C^C-2-C1(-X)-X-C-X-C(-C)(-C)^C-1-X
C=C1-X-C2(*X)^C*C-1-X-X^C-2-C1(*X)^X-C-C-C(-C)(-C)*C-1-X
C=C1-X-C2(*X)^C*C-1-C-C*C-2-C1(-X)^X-C-X-C(-C)(-C)*C*1-X
C=C1-X-C2(*X)^C^C-1-C-X*C-2-C1(-X)-X-C-C-C(^C)(*X)*C-1-X
C=C1-X-C2(*X)^C*C-1-C-C*C-2-C1(*X)^C=C-C-C(-C)(-C)*C-1-X
C=C1-X-C2(*X)^C*C-1-C-C^C-2-C1(*X)^X-C-X-C(-C)(-C)*C-1-X
C=C1-X-C2(*X)^C*C-1-C-X*C-2-C1(*X)^X-C-C-C(-C)(-C)*C-1-X
C=C1-X-C2(*X)^C*C-1-C-X*C-2-C1(*X)^C-C-X-C(^C)(*X)*C-1-X
C=C1-X-C2(*X)^C*C-1-C-X*C-2-C1(*X)^X-C-C-C(-C)(-C)*C-1-X
C=C1-X-C2(*X)^C*C-1-C-C*C-2-C1(*X)^X-C-C-C(-C)(-C)*C-1-X
C=C1-X-C2(*X)^C*C-1-C-C*C-2-C1(*X)^X-C-C-C(-C)(-C)*C-1-X
C=C1-X-C2(*X)^C*C-1-C-C^C-2-C1(*X)^X-C-C-C(-C)(-C)*C-1-X
C=C1-X-C2(*X)^C*C-1-C-C*C-2-C1(*X)^X-C-C-C(^C)(*X)*C-1-X
C=C1-X-C2(-X)^C^C-1-C-X^C*2-C1(-X)-X-C-C-C(*C)(^X)^C*1-X
C=C1-X-C2(-X)-C-C-1-C-C-C-2-C1(-X)-X-C-C-C(-C)(-X)-C-1-X
C=C1-X-C2(*X)^C*C-1-C-X-C-2-C1(*X)^X-C-C-C(^C)(*X)*C-1-X
C=C1-X-C2(*X)^C*C-1-C-X-C-2-C1(*X)^X-C-C-C(^C)(*X)*C-1-X
C=C1-X-C2(*X)^C*C-1-C-X*C-2-C1(*X)^X-C-C-C(^C)(*X)*C-1-X
C=C1-X-C2(*X)^C*C-1-C-X*C-2-C1(*X)^X-C-C-C(^C)(*X)*C-1-X
C=C1-X-C2(*X)^C*C-1-C-C*C-2-C1(*X)^X-C-C-C(-C)(-C)*C-1-X
C=C1-X-C2(*X)^C*C-1-C-X*C-2-C1(*X)^X-C-C-C(^C)(*X)*C-1-X
C=C1-X-C2(*X)^X*C-1-C-X*C-2-C1(*X)^X-C-C-C(-C)(-C)*C-1-X
C=C1-X-C2(*X)^C*C-1-C-X*C-2-C1(*X)^X-C-C-C(^C)(*X)*C-1-X
C=C1-X-C2(*X)^C^C-1-C-C*C-2-C1(*X)^C-C-X-C(^C)(*X)*C-1-X
C=C1-X-C2(*X)^C*C-1-C-X*C-2-C1(*X)^C-C-C-C(^C)(*X)*C-1-X
X^C1-X-C2(*X)^C^C-1-C-X^C-2-C1(*X)^X-C-C-C(-C)(-C)*C-1-X
C=C1-X-C2(*X)^C-C-1-C-X*C-2-C1(-X)-C-C-C-C(^C)(*X)^C-1-X
C=C1-X-C2(*X)^C*C-1-C-X*C-2-C1(*X)^X-C-C-C(-C)(-C)*C-1-X
C=C1-X-C2(*X)^C^C-1-C-C*C-2-C1(-X)-X-C-C-C(-C)(-C)*C-1-X
C*C1-X-C2(*X)^C*C-1-C-C*C-2-C1(*C)^X-C-C-C(-C)(-C)*C-1-X
C=C1-X-C2(-X)^C^C-1-C-C^C*2-C1(-X)-X-C-X-C(-C)(-C)^C*1-X
C=C1-X-C2(*X)^C*C-1-C-X*C-2-C1(*X)^X-C-C-C(-C)(-C)*C-1-X
C=C1-X-C2(*X)^C*C-1-C-X*C-2-C1(*X)^X-C-C-C(-C)(-C)*C-1-X
C=C1-X-C2(*X)^C*C-1-C-X*C-2-C1(*X)^X-C-C-C(-C)(-C)*C-1-X
C=C1-X-C2(*X)^C*C-1-C-X*C-2-C1(*X)^X-C-C-C(-C)(-C)*C-1-X
C=C1-X-C2(*X)^X*C-1-C-C*C-2-C1(*X)^X-C-C-C(-C)(-C)*C-1-X
C=C1-X-C2(*X)^C*C-1-C-C*C-2-C1(-X)^X-C-C-C(-C)(-C)*C*1-X
C=C1-X-C2(*X)^C*C-1-C-X*C-2-C1(-X)^C-C-C-C(^C)(*X)*C*1-X
C=C1-X-C2(-X)^C^C-1-C-X^C*2-C1(*X)^X-C-C-C(^C)(*X)*C-1-X
C=C1-C-C2(*X)^C*C-1-C-C*C-2-C1(*C)^C-C-C-C(^C)(*X)*C-1-X
C=C1-X-C2(*X)^C*C-1-C-X*C-2-C1(*X)^C-C-C-C(^C)(*X)*C-1-X
C=C1-X-C2(*X)^X*C-1-C-X*C-2-C1(-X)-X-C-C-C(-C)(-C)*C-1-X
C=C1-X-C2(*X)^C*C-1-C-X*C-2-C1(*X)^X-C-C-C(-C)(-C)*C-1-X
X^C1-X-C2(*X)^C*C-1-C-C*C-2-C1(-X)^X-C-X-C(-C)(-C)^C*1-X
C*C1-X-C2(*X)^C*C-1-C-X*C-2-C1(*X)^X-C-C-C(^C)(*X)*C-1-X
C=C1-C-C2(*X)^C*C-1-X-C*C-2-C1(*C)^C-C-C-C(^C)(*X)*C-1-X
C=C1-X-C2(*X)^C*C-1-C-C*C-2-C1(*X)^X-C-C-C(^C)(*X)*C-1-X
C=C1-X-C2(*X)^C*C-1-C-X*C-2-C1(*X)^X-C-C-C(*C)(^X)*C-1-X
```
