## Supplementary material for "Rule-Based Deconstruction and Reconstruction of Diterpene Libraries: Categorizing Patterns & Unravelling the Structural Landscape": Zip of all data and Metadata: 18_MSA.txt

```
X-C1=C^C2-X-C3(*C=C(^C)-X-X-3-X-1)-C(^C)-C^C1*C-2-C-1(-C)-C
X-C1=C-C2-X-C3(-C=C(-C)-X-X-3-X-1)-C(-C)-C-C1-C-2-C-1(-C)-C
C-C1=C-C2-X-C3(-C=C(-C)-X-X-3-X-1)-C(-C)-C-C1-C-2-C-1(-C)-X
X-C1=C-C2-X-C3(*C=C(^C)-X-X-3-X-1)-C(^C)-C-X1*C-2-C-1(-C)-C
X-C1=C-C2-X-C3(*C=C(^C)-X-X-3-X-1)-C(^C)-C^C1*C-2-C-1(-C)-C
X-C1=C*C2-X-C3(-C=C(-C)-X-X-3-X-1)-C(^C)-C-X1*C-2-C-1(-C)-C
C-C1=C^C2-X-C3(*C=C(^C)-X-X-3-X-1)-C(^C)-C^C1*C-2-C-1(-C)-C
X-C1=C-C2-X-C3(-C=C(-C)-X-X-3-X-1)-C(-C)-C-C1-C-2-C-1(-C)-C
X-X1-C^C2-X-C3(*C=C(^C)-X-X-3-X-1)-C(^C)-C-X1*C-2-C-1(-C)-C
X-C1=C-C2-X-C3(-C=C(-C)-X-X-3-X-1)-C(-C)-C-X1-C-2-C-1(-C)-C
C-C1=C-C2-X-C3(-C=C(-C)-X-X-3-X-1)-C(-C)-C-C1-C-2-C-1(-C)-X
C-C1=C*C2-X-C3(*C=C(^C)-X-X-3-X-1)-C(^C)-C^C1*C-2-C-1(-C)-C
X-C1=C-C2-X-C3(-C=C(-C)-X-X-3-X-1)-C(-C)-C-C1-C-2-C-1(-C)-C
X-C1=C-C2-X-C3(*C=C(^C)-X-X-3-X-1)-C(^C)-C^C1*C-2-C-1(-C)-C
X-C1=C^C2-X-C3(*C=C(^C)-X-X-3-X-1)-C(^C)-C^C1*C-2-C-1(-C)-C
C-C1=C*C2-X-C3(-C=C(-C)-C-X*3-X-1)^C(-C)-C*C1^C-2-C-1(-C)-C
X-C1=C^C2-X-C3(-C=C(-C)-X-X*3-X-1)^C(^C)-C^C1*C-2-C-1(-C)-C
C-C1=C^C2-X-C3(-C=C(-C)-X-X*3-X-1)^C(-C)-C-C1-C-2-C-1(-C)-C
X-C1=C^C2-X-C3(*C=C(^C)-X-X-3-X-1)-C(^C)-C^C1*C-2-C-1(-C)-C
X-C1=C-C2-X-C3(*C=C(^C)-X-X-3-X-1)-C(^C)-C^C1*C-2-C-1(-C)-C
X-C1=C^C2-X-C3(*C=C(^C)-X-X-3-X-1)-C(^C)-C^C1*C-2-C-1(-C)-C
X-C1=C^C2-X-C3(*C=C(^C)-X-X-3-X-1)-C(^C)-C^C1*C-2-C-1(-C)-C
X-C1=C^C2-X-C3(*C=C(^C)-X-X-3-X-1)-C(^C)-C^C1*C-2-C-1(-C)-C
X-C1=C*C2-X-C3(-C=C(-C)-X-X*3-X-1)^C(^C)-C-X1*C-2-C-1(-C)-C
X-C1=C*C2-X-C3(*C=C(^C)-X-X-3-X-1)-C(^C)-C-X1*C-2-C-1(-C)-C
X-C1=C^C2-X-C3(*C=C(^C)-X-X-3-X-1)-C(^C)-C-X1*C-2-C-1(-C)-C
C-C1=C*C2-X-C3(-C=C(-C)-X-X*3-X-1)^C(^C)-C^C1*C-2-C-1(-C)-C
C-C1=C-C2-X-C3(-C=C(-C)-X-X-3-X-1)-C(-C)-C-C1-C-2-C-1(-C)-C
X-C1=C^C2-X-C3(-C=C(-C)-X-X-3-X-1)-C(^C)-C^C1*C-2-C-1(-C)-C
C-C1=C*C2-X-C3(*C=C(^C)-X-X-3-X-1)-C(^C)-C^C1*C-2-C-1(-C)-C
C-C1=C-C2-X-C3(-C=C(-C)-X-X-3-X-1)-C(-C)-C-X1-C-2-C-1(-C)-C
X-C1=C^C2-X-C3(*C=C(^C)-X-X-3-X-1)-C(^C)-C^C1*C-2-C-1(-C)-C
X-C1=C^C2-X-C3(*C=C(^C)-X-X-3-X-1)-C(^C)-C^C1*C-2-C*1(^C)-X
X-C1=C*C2-X-C3(*C=C(^C)-X-X-3-X-1)-C(^C)-C^C1*C-2-C-1(-C)-C
X-C1=C^C2-X-C3(-C=C(-C)-X-X*3-X-1)^C(^C)-C-X1*C-2-C-1(-C)-C
X-C1=C^C2-X-C3(-C=C(-C)-X-X-3-X-1)-C(^C)-C^C1*C-2-C-1(-C)-C
C-C1=C^C2-X-C3(*C=C(^C)-X-X-3-X-1)-C(^C)-C-X1*C-2-C^1(*C)-X
X-C1=C^C2-X-C3(-C=C(-C)-X-X-3-X-1)-C(^C)-C^C1*C-2-C-1(-C)-C
X-C1=C^C2-X-C3(*C=C(^C)-X-X-3-X-1)-C(^C)-C^C1*C-2-C-1(-C)-C
X-C1=C-C2-X-C3(-C=C(-C)-X-X-3-C-1)-C(-C)-C-C1-C-2-C-1(-C)-C
X-C1=C^C2-X-C3(*C=C(^C)-X-X-3-X-1)-C(^C)-C^C1*C-2-C-1(-C)-C
C-C1=C-C2-X-C3(-C=C(-C)-X-X-3-X-1)-C(-C)-C-C1-C-2-C-1(-C)-X
X-C1=C^C2-X-C3(*C=C(^C)-X-X-3-X-1)-C(^C)-C^C1*C-2-C-1(-C)-C
X-C1=C^C2-X-C3(-C=C(-C)-X-X-3-X-1)-C(*C)-C^C1*C-2-C-1(-C)-C
X-C1=C^C2-X-C3(*C=C(^C)-X-X-3-X-1)-C(^C)-C^C1*C-2-C-1(-C)-C
X-C1=C*C2-X-C3(*C=C(^C)-X-X-3-X-1)-C(^C)-C^C1*C-2-C-1(-C)-C
C-C1=C-C2-X-C3(-C=C(-C)-X-X*3-X-1)^C(-C)-C*C1^C-2-C-1(-C)-C
X-C1=C^C2-X-C3(*C=C(^C)-X-X-3-X-1)-C(^C)-C^C1*C-2-C-1(-C)-C
X-C1=C^C2-X-C3(*C=C(^C)-X-X-3-X-1)-C(^C)-C^C1*C-2-C-1(-C)-C
X-C1=C^C2-X-C3(*C=C(^C)-X-X-3-X-1)-C(^C)-C-X1*C-2-C-1(-C)-C
X-C1=C^C2-X-C3(-C=C(-C)-X-X*3-X-1)^C(^C)-C-X1*C-2-C-1(-C)-C
X-C1=C-C2-X-C3(-C=C(-C)-X-X*3-X-1)^C(^C)-C^C1*C-2-C^1(*C)-X
X-C1=C^C2-X-C3(*C=C(^C)-X-X-3-X-1)-C(^C)-C-X1*C-2-C-1(-C)-C
X-C1=C^C2-X-C3(*C=C(^C)-X-X-3-X-1)-C(^C)-C^C1*C-2-C-1(-C)-C
X-C1=C^C2-X-C3(*C=C(^C)-X-X-3-X-1)-C(^C)-C^C1*C-2-C-1(-C)-C
C-C1=C-C2-X-C3(-C=C(-C)-X-X-3-X-1)-C(-C)-C-C1-C-2-C-1(-C)-C
X-C1=C^C2-X-C3(-C=C(-C)-X-X*3-X-1)^C(^C)-C^C1*C-2-C-1(-C)-C
C-C1=C^C2-X-C3(-C=C(-C)-C-X*3-X-1)^C(^C)-C^C1*C-2-C-1(-C)-C
C-C1=C-C2-X-C3(-C=C(-C)-X-X-3-X-1)-C(^C)-C^C1*C-2-C-1(-C)-C
C-C1=C^C2-X-C3(-C=C(-C)-X-X*3-X-1)^C(^C)-C^C1*C-2-C-1(-C)-C
X-C1=C^C2-X-C3(-C=C(-C)-X-X-3-X-1)-C(^C)-C^C1*C-2-C-1(-C)-C
X-C1=C^C2-X-C3(-C=C(-C)-X-X*3-X-1)^C(^C)-C^C1*C-2-C-1(-C)-C
X-C1=C-C2-X-C3(-C=C(-C)-X-X-3-X-1)-C(-C)-C-C1-C-2-C-1(-C)-C
X-C1=C*C2-X-C3(-C=C(-C)-X-X*3-X-1)^C(^C)-C^C1*C-2-C-1(-C)-C
X-C1=C-C2-X-C3(-C=C(-C)-X-X-3-X-1)-C(-C)-C-C1-C-2-C-1(-C)-C
X-C1=C-C2-X-C3(-C=C(-C)-X-X-3-X-1)-C(-C)-C-C1-C-2-C-1(-C)-X
X-C1=C-C2-X-C3(-C=C(-C)-X-X-3-X-1)-C(-C)-C-C1-C-2-C-1(-C)-X
X-C1=C-C2-X-C3(-C=C(-C)-X-X-3-X-1)-C(-C)-C-C1-C-2-C-1(-C)-X
C-C1=C-C2-X-C3(-C=C(-C)-X-X-3-X-1)-C(-C)-C-C1-C-2-C-1(-C)-X
X-C1=C^C2-X-C3(*C=C(^C)-X-X-3-X-1)-C(^C)-C-C1*C-2-C-1(-C)-C
X-C1=C^C2-X-C3(*C=C(^C)-X-X-3-X-1)-C(^C)-C-C1*C-2-C-1(-C)-C
X-C1=C^C2-C-C3(*C=C(^C)-X-X-3-X-1)-C(^C)-C-X1*C-2-C-1(-C)-C
X-C1=C-C2-X-C3(-C=C(-C)-X-X-3-X-1)-C(-C)-C-C1-C-2-C-1(-C)-C
X-C1=C^C2-X-C3(*C=C(^C)-X-X-3-X-1)-C(^C)-C^C1*C-2-C-1(-C)-C
X-C1=C-C2-X-C3(-C=C(-C)-X-X-3-X-1)-C(-C)-C-C1-C-2-C-1(-C)-C
X-C1=C-C2-X-C3(-C=C(-C)-X-X-3-X-1)-C(-C)-C-C1-C-2-C-1(-C)-C
X-C1=C-C2-X-C3(-C=C(-C)-X-X-3-X-1)-C(-C)-C-C1-C-2-C-1(-C)-C
X-C1=C-C2-X-C3(-C=C(-C)-X-X-3-X-1)-C(-C)-C-C1-C-2-C-1(-C)-C
X-C1=C-C2-X-C3(-C=C(-C)-X-X-3-X-1)-C(-C)-C-X1-C-2-C-1(-C)-X
C-C1=C*C2-X-C3(-C=C(-C)-X-X-3-X-1)-C(^C)-C-C1*C-2-C-1(-C)-C
C-C1=C^C2-X-C3(*C=C(^C)-X-X-3-X-1)-C(^C)-C^C1*C-2-C-1(-C)-C
X-C1=C-C2-X-C3(-C=C(-C)-X-X-3-X-1)-C(-C)-C-C1-C-2-C-1(-C)-C
X-C1=C^C2-X-C3(*C=C(^C)-X-X-3-X-1)-C(^C)-C^C1*C-2-C-1(-C)-C
X-C1=C^C2-X-C3(*C=C(^C)-X-X-3-X-1)-C(^C)-C^C1*C-2-C-1(-C)-C
C-C1=C^C2-X-C3(*C=C(^C)-X-X-3-X-1)-C(^C)-C^C1*C-2-C-1(-C)-C
C-C1=C-C2-X-C3(-C=C(-C)-X-X-3-X-1)-C(-C)-C-X1-C-2-C-1(-C)-X
X-C1=C-C2-X-C3(-C=C(-C)-X-X-3-X-1)-C(-C)-C-X1-C-2-C-1(-C)-C
X-C1=C^C2-X-C3(*C=C(^C)-X-X-3-X-1)-C(^C)-C-X1*C-2-C-1(-C)-C
X-X1-C^C2-X-C3(-C=C(-C)-X-X*3-X-1)^C(^C)-C-X1*C-2-C-1(-C)-C
C-C1=C^C2-X-C3(*C=C(^C)-X-X-3-X-1)-C(^C)-C^C1*C-2-C-1(-C)-C
X-C1=C-C2-X-C3(-C=C(-C)-X-X-3-X-1)-C(-C)-C-C1-C-2-C-1(-C)-C
X-C1=C-C2-X-C3(-C=C(-C)-X-X-3-X-1)-C(-C)-C-X1-C-2-C-1(-C)-C
X-C1=C^C2-X-C3(*C=C(^C)-X-X-3-X-1)-C(^C)-C*C1^C-2-C-1(-C)-C
X-C1=C^C2-X-C3(*C=C(^C)-X-X-3-X-1)-C(^C)-C-X1*C-2-C*1(^C)-X
C-C1=C^C2-X-C3(-C=C(-C)-X-X*3-X-1)^C(^C)-C^C1*C-2-C-1(-C)-C
C-C1=C*C2-X-C3(-C=C(-C)-X-X*3-X-1)^C(-C)-C*C1*C-2-C-1(-C)-C
C-C1=C^C2-X-C3(-C=C(-C)-X-X*3-X-1)^C(-C)-C^C1*C-2-C-1(-C)-C
C-C1=C*C2-X-C3(-C=C(-C)-X-X*3-X-1)^C(^C)-C^C1*C-2-C-1(-C)-C
C-C1=C^C2-X-C3(-C=C(-C)-X-X*3-X-1)^C(^C)-C^C1*C-2-C-1(-C)-C
X-C1=C*C2-X-C3(-C=C(-C)-X-X-3-C-1)-C(^C)-C^C1*C-2-C-1(-C)-C
X-C1=C^C2-X-C3(-C=C(-C)-X-X-3-X-1)-C(^C)-C^C1*C-2-C-1(-C)-C
C-C1=C*C2-X-C3(*C=C(^C)-X-X-3-X-1)-C(^C)-C*C1^C-2-C-1(-C)-C
X-C1=C^C2-X-C3(*C=C(^C)-X-X-3-X-1)-C(^C)-C-X1*C-2-C*1(^C)-X
X-C1=C*C2-X-C3(-C=C(-C)-X-X-3-X-1)-C(*C)-C^C1*C-2-C-1(-C)-C
C-C1=C*C2-X-C3(*C=C(^C)-X-X-3-X-1)-C(^C)-C^C1*C-2-C-1(-C)-C
X-C1=C^C2-X-C3(*C=C(^C)-X-X-3-X-1)-C(^C)-C^C1*C-2-C*1(^C)-X
X-C1=C^C2-X-C3(*C=C(^C)-X-X-3-X-1)-C(^C)-C^C1*C-2-C-1(-C)-C
X-C1=C-C2-X-C3(-C=C(-C)-X-X-3-X-1)-C(-C)-C-X1-C-2-C-1(-C)-C
X-C1=C^C2-X-C3(*C=C(^C)-X-X-3-X-1)-C(^C)-C^C1*C-2-C-1(-C)-C
X-C1=C^C2-X-C3(-C=C(-C)-X-X-3-X-1)-C(^C)-C^C1*C-2-C-1(-C)-C
X-C1=C*C2-X-C3(*C=C(^C)-X-X-3-X-1)-C(^C)-C^C1*C-2-C-1(-C)-C
X-C1=C-C2-X-C3(-C=C(-C)-X-X-3-X-1)-C(-C)-C-C1-C-2-C-1(-C)-X
C-C1=C-C2-X-C3(-C=C(-C)-X-X-3-X-1)-C(-C)-C-C1-C-2-C-1(-C)-X
X-C1=C^C2-X-C3(-C=C(-C)-X-X*3-X-1)^C(^C)-C^C1*C-2-C-1(-C)-C
X-C1=C*C2-X-C3(-C=C(-C)-X-X*3-X-1)^C(^C)-C^C1^C-2-C-1(-C)-C
C-C1=C^C2-X-C3(*C=C(^C)-X-X-3-X-1)-C(^C)-C^C1*C-2-C-1(-C)-C
X-C1=C^C2-X-C3(*C=C(^C)-X-X-3-X-1)-C(^C)-C^C1*C-2-C-1(-C)-C
X-C1=C*C2-X-C3(-C=C(-C)-X-X-3-X-1)-C(^C)-C^C1*C-2-C-1(-C)-C
C-C1=C-C2-X-C3(-C=C(-C)-X-X-3-X-1)-C(-C)-C-C1-C-2-C-1(-C)-C
X-C1=C^C2-X-C3(*C=C(^C)-X-X-3-X-1)-C(^C)-C^C1*C-2-C*1(^C)-X
X-C1=C^C2-X-C3(-C=C(-C)-X-X*3-X-1)^C(^C)-C-X1*C-2-C-1(-C)-C
X-C1=C^C2-X-C3(-C=C(-C)-X-X*3-X-1)^C(^C)-C^C1*C-2-C^1(*C)-X
X-C1=C^C2-X-C3(-C=C(-C)-X-X-3-X-1)-C(^C)-C^C1*C-2-C-1(-C)-X
X-C1=C*C2-X-C3(-C=C(-C)-X-X-3-X-1)-C(^C)-C^C1*C-2-C*1(^C)-X
C-C1=C*C2-X-C3(*C=C(^C)-X-X-3-X-1)-C(^C)-C^C1*C-2-C-1(-C)-C
X-C1=C^C2-X-C3(*C=C(^C)-X-X-3-X-1)-C(^C)-C^C1*C-2-C-1(-C)-C
X-C1=C^C2-X-C3(*C=C(^C)-X-X-3-X-1)-C(^C)-C^C1*C-2-C-1(-C)-C
X-C1=C^C2-X-C3(*C=C(^C)-X-X-3-X-1)-C(^C)-C^C1*C-2-C-1(-C)-C
X-C1=C^C2-X-C3(-C=C(-C)-X-X*3-X-1)^C(^C)-C*C1^C-2-C-1(-C)-C
X-C1=C^C2-X-C3(-C=C(-C)-X-X*3-X-1)^C(^C)-C*C1*C-2-C-1(-C)-C
X-C1=C-C2-X-C3(-C=C(-C)-X-X-3-X-1)-C(-C)-C-X1-C-2-C-1(-C)-C
X-C1=C^C2-X-C3(*C=C(^C)-X-X-3-X-1)-C(^C)-C*C1^C-2-C-1(-C)-C
X-C1=C^C2-X-C3(-C=C(-C)-X-X*3-X-1)^C(^C)-C^C1*C-2-C-1(-C)-C
X-C1=C^C2-X-C3(-C=C(-C)-X-X*3-X-1)^C(^C)-C^C1*C-2-C-1(-C)-C
X-C1=C*C2-X-C3(-C=C(-C)-X-X*3-X-1)^C(^C)-C^C1*C-2-C-1(-C)-C
X-C1=C*C2-X-C3(-C=C(-C)-X-X*3-X-1)^C(^C)-C^C1*C-2-C-1(-C)-C
X-C1=C^C2-X-C3(-C=C(-C)-X-X*3-X-1)^C(^C)-C*C1*C-2-C-1(-C)-C
X-C1=C^C2-X-C3(*C=C(^C)-X-X-3-X-1)-C(^C)-C^C1*C-2-C-1(-C)-C
C-C1=C-C2-X-C3(-C=C(-C)-C-X-3-X-1)-C(^C)-C-C1-C-2-C-1(-C)-C
X-C1=C^C2-X-C3(-C=C(-C)-X-X*3-X-1)^C(^C)-C^C1*C-2-C-1(-C)-C
X-C1=C*C2-X-C3(-C=C(-C)-X-X*3-X-1)^C(^C)-C^C1*C-2-C-1(-C)-C
X-C1=C*C2-X-C3(-C=C(-C)-X-X*3-X-1)^C(-C)-C*C1*C-2-C-1(-C)-C
X-C1=C^C2-X-C3(-C=C(-C)-X-X*3-X-1)^C(^C)-C^C1*C-2-C-1(-C)-C
C-C1=C^C2-X-C3(-C=C(-C)-X-X*3-X-1)^C(^C)-C^C1*C-2-C-1(-C)-C
C-C1=C^C2-X-C3(-C=C(-C)-X-X*3-X-1)^C(-C)-C-C1-C-2-C-1(-C)-C
C-C1=C^C2-X-C3(-C=C(-C)-X-X*3-X-1)^C(^C)-C^C1*C-2-C-1(-C)-C
X-C1=C^C2-X-C3(-C=C(-C)-X-X*3-X-1)^C(^C)-C^C1*C-2-C-1(-C)-C
X-C1=C^C2-X-C3(-C=C(-C)-X-X*3-X-1)^C(^C)-C^C1*C-2-C-1(-C)-C
C-C1=C^C2-X-C3(-C=C(-C)-X-X*3-X-1)^C(-C)-C-C1-C-2-C-1(-C)-C
C-C1=C-C2-X-C3(-C=C(-C)-X-X-3-X-1)-C(^C)-C^C1*C-2-C-1(-C)-C
C-C1=C-C2-X-C3(-C=C(-C)-X-X-3-X-1)-C(-C)-C-C1-C-2-C-1(-C)-C
C-C1=C-C2-X-C3(-C=C(-C)-C-X-3-X-1)-C(^C)-C^C1*C-2-C-1(-C)-C
X-C1=C^C2-X-C3(-C=C(-C)-X-X*3-C-1)^C(^C)-C^C1*C-2-C-1(-C)-C
X-C1=C^C2-X-C3(-C=C(-C)-X-X*3-X-1)^C(^C)-C^C1*C-2-C-1(-C)-C
X-C1=C^C2-X-C3(-C=C(-C)-X-X*3-X-1)^C(^C)-C^C1*C-2-C-1(-C)-C
X-C1=C*C2-X-C3(-C=C(-C)-X-X*3-X-1)^C(^C)-C^C1*C-2-C-1(-C)-C
X-C1=C^C2-X-C3(-C=C(-C)-X-X-3-X-1)-C(^C)-C^C1*C-2-C-1(-C)-C
C-C1=C^C2-X-C3(-C=C(-C)-X-X*3-X-1)^C(^C)-C^C1*C-2-C-1(-C)-C
X-C1=C*C2-X-C3(-C=C(-C)-X-X*3-X-1)^C(^C)-C-X1*C-2-C-1(-C)-C
X-C1=C*C2-X-C3(-C=C(-C)-X-X*3-X-1)^C(^C)-C-X1*C-2-C-1(-C)-C
X-C1=C^C2-X-C3(*C=C(^C)-X-X-3-X-1)-C(^C)-C^C1*C-2-C-1(-C)-C
X-C1=C^C2-X-C3(*C=C(^C)-X-X-3-X-1)-C(^C)-C^C1*C-2-C-1(-C)-C
X-C1=C*C2-X-C3(*C=C(^C)-X-X-3-X-1)-C(*C)-C*C1^C-2-C-1(-C)-C
X-C1=C^C2-X-C3(*C=C(^C)-X-X-3-X-1)-C(^C)-C^C1*C-2-C-1(-C)-C
X-C1=C^C2-X-C3(*C=C(^C)-X-X-3-X-1)-C(^C)-C-X1*C-2-C-1(-C)-C
X-C1=C^C2-X-C3(*C=C(^C)-X-X-3-X-1)-C(^C)-C^C1*C-2-C*1(^C)-X
X-C1=C^C2-X-C3(*C=C(^C)-X-X-3-X-1)-C(^C)-C-X1*C-2-C*1(^C)-X
X-C1=C^C2-X-C3(-C=C(-C)-X-X*3-X-1)^C(^C)-C^C1*C-2-C-1(-C)-C
X-C1=C^C2-X-C3(*C=C(^C)-X-X-3-X-1)-C(^C)-C^C1*C-2-C*1(^C)-X
X-C1=C*C2-X-C3(*C=C(^C)-X-X-3-X-1)-C(^C)-C^C1*C-2-C-1(-C)-C
X-C1=C*C2-X-C3(-C=C(-C)-X-X*3-X-1)^C(^C)-C-X1^C-2-C-1(-C)-C
C-C1=C^C2-X-C3(*C=C(^C)-X-X-3-X-1)-C(^C)-C*C1^C-2-C-1(-C)-C
X-C1=C^C2-X-C3(*C=C(^C)-X-X-3-X-1)-C(^C)-C^C1*C-2-C-1(-C)-C
C-C1=C*C2-X-C3(-C=C(-C)-X-X*3-X-1)^C(*C)-C*C1^C-2-C-1(-C)-C
C-C1=C-C2-X-C3(*C=C(^C)-X-X-3-X-1)-C(^C)-C^C1*C-2-C*1(^C)-X
X-C1=C^C2-X-C3(*C=C(^C)-X-X-3-X-1)-C(^C)-C^C1*C-2-C-1(-C)-C
C-C1=C^C2-X-C3(*C=C(^C)-X-X-3-X-1)-C(^C)-C-X1*C-2-C*1(^C)-X
X-C1=C^C2-X-C3(*C=C(^C)-X-X-3-X-1)-C(^C)-C^C1*C-2-C-1(-C)-C
C-C1=C^C2-X-C3(*C=C(^C)-X-X-3-X-1)-C(^C)-C^C1*C-2-C-1(-C)-C
X-C1=C^C2-X-C3(*C=C(^C)-X-X-3-X-1)-C(^C)-C-X1*C-2-C-1(-C)-C
C-C1=C^C2-X-C3(-C=C(-C)-X-X*3-X-1)^C(^C)-C^C1*C-2-C-1(-C)-C
C-C1=C*C2-X-C3(-C=C(-C)-X-X*3-X-1)^C(^C)-C^C1*C-2-C-1(-C)-C
C-C1=C*C2-X-C3(-C=C(-C)-X-X*3-X-1)^C(^C)-C^C1*C-2-C-1(-C)-C
X-C1=C^C2-X-C3(*C=C(^C)-X-X-3-X-1)-C(^C)-C^C1*C-2-C-1(-C)-C
X-C1=C^C2-X-C3(*C=C(^C)-X-X-3-X-1)-C(^C)-C^C1*C-2-C*1(^C)-X
X-C1=C^C2-X-C3(*C=C(^C)-X-X-3-X-1)-C(^C)-C-X1*C-2-C*1(^C)-X
C-C1=C-C2-X-C3(*C=C(^C)-X-X-3-X-1)-C(^C)-C^C1*C-2-C*1(^C)-X
X-C1=C^C2-X-C3(*C=C(^C)-X-X-3-X-1)-C(^C)-C*C1^C-2-C-1(-C)-C
X-C1=C*C2-X-C3(*C=C(^C)-X-X-3-X-1)-C(^C)-C-X1*C-2-C-1(-C)-C
X-C1=C*C2-X-C3(*C=C(^C)-X-X-3-X-1)-C(^C)-C^C1*C-2-C-1(-C)-C
X-C1=C^C2-X-C3(*C=C(^C)-X-X-3-X-1)-C(^C)-C^C1*C-2-C*1(^C)-X
C-C1=C*C2-X-C3(-C=C(-C)-X-X*3-X-1)^C(^C)-C^C1*C-2-C-1(-C)-C
C-C1=C*C2-X-C3(-C=C(-C)-X-X*3-X-1)^C(^C)-C^C1*C-2-C-1(-C)-C
X-C1=C^C2-X-C3(*C=C(^C)-X-X-3-X-1)-C(^C)-C^C1*C-2-C^1(*C)-X
X-C1=C*C2-X-C3(-C=C(-C)-X-X*3-X-1)^C(*C)-C*C1^C-2-C-1(-C)-C
X-C1=C^C2-X-C3(*C=C(^C)-X-X-3-X-1)-C(^C)-C^C1*C-2-C-1(-C)-C
X-C1=C^C2-X-C3(-C=C(-C)-X-X-3-X-1)-C(*C)-C^C1*C-2-C-1(-C)-C
X-C1=C^C2-C-C3(*C=C(^C)-X-X-3-X-1)-C(^C)-C-X1*C-2-C-1(-C)-C
X-C1=C^C2-X-C3(*C=C(^C)-X-X-3-X-1)-C(^C)-C^C1*C-2-C-1(-C)-C
X-C1=C^C2-X-C3(*C=C(^C)-X-X-3-X-1)-C(^C)-C^C1*C-2-C-1(-C)-C
X-C1=C^C2-X-C3(*C=C(^C)-X-X-3-X-1)-C(^C)-C^C1*C-2-C-1(-C)-C
X-C1=C*C2-X-C3(*C=C(^C)-X-X-3-X-1)-C(^C)-C^C1*C-2-C-1(-C)-C
X-C1=C^C2-X-C3(*C=C(^C)-X-X-3-X-1)-C(^C)-C^C1*C-2-C-1(-C)-C
C-X1-C^C2-X-C3(*C=C(^C)-X-X-3-X-1)-C(^C)-C^C1*C-2-C-1(-C)-C
X-C1=C^C2-X-C3(*C^C(*C)-X-X-3-X-1)-C(*C)-X^C1*C-2-C-1(-C)-C
X-C1=C^C2-X-C3(*C=C(^C)-X-X-3-X-1)-C(^C)-C^C1*C-2-C-1(-C)-C
X-C1=C^C2-X-C3(*C=C(^C)-X-X-3-X-1)-C(^C)-C^C1*C-2-C-1(-C)-C
C-C1=C^C2-X-C3(*C=C(^C)-X-X-3-X-1)-C(^C)-C-X1*C-2-C*1(^C)-X
X-C1=C-C2-X-C3(*C=C(^C)-X-X-3-X-1)-C(^C)-C*C1*C-2-C*1(^C)-X
X-C1=C^C2-X-C3(*C=C(^C)-X-X-3-X-1)-C(^C)-C-X1*C-2-C*1(^C)-X
X-C1=C^C2-X-C3(*C=C(^C)-X-X-3-X-1)-C(^C)-C-X1*C-2-C-1(-C)-C
X-C1=C^C2-X-C3(*C=C(^C)-X-X-3-X-1)-C(^C)-C-X1*C-2-C-1(-C)-C
X-C1=C^C2-X-C3(*C=C(^C)-X-X-3-X-1)-C(^C)-C^C1*C-2-C-1(-C)-C
X-C1=C-C2-X-C3(*C=C(^C)-X-X-3-X-1)-C(^C)-C^C1*C-2-C-1(-C)-C
X-C1=C^C2-X-C3(*C=C(^C)-X-X-3-X-1)-C(^C)-C^C1*C-2-C-1(-C)-C
C-C1=C^C2-X-C3(*C=C(^C)-X-X-3-X-1)-C(^C)-C^C1*C-2-C-1(-C)-C
X-C1=C^C2-X-C3(-C=C(-C)-X-X-3-X-1)-C(*C)-C^C1*C-2-C-1(-C)-C
X-C1=C-C2-X-C3(-C=C(-C)-X-X-3-X-1)-C(-C)-C-X1-C-2-C-1(-C)-C
X-C1=C^C2-X-C3(*C=C(^C)-X-X-3-X-1)-C(^C)-C^C1*C-2-C-1(-C)-C
X-C1=C*C2-X-C3(*C=C(^C)-X-X-3-X-1)-C(^C)-C^C1*C-2-C-1(-C)-C
C-C1=C^C2-X-C3(*C=C(^C)-X-X-3-X-1)-C(^C)-C^C1*C-2-C*1(^C)-X
X-C1=C^C2-X-C3(*C=C(^C)-X-X-3-X-1)-C(^C)-C-X1*C-2-C-1(-C)-C
X-C1=C^C2-X-C3(-C=C(-C)-X-X*3-X-1)^C(^C)-C^C1^C-2-C-1(-C)-C
C-C1=C^C2-X-C3(*C=C(^C)-X-X-3-X-1)-C(^C)-C^C1^C-2-C-1(-C)-C
X-C1=C^C2-X-C3(*C=C(^C)-X-X-3-X-1)-C(^C)-C^C1*C-2-C-1(-C)-C
X-C1=C^C2-X-C3(*C=C(^C)-X-X-3-X-1)-C(^C)-C^C1*C-2-C-1(-C)-C
X-C1=C^C2-X-C3(*C=C(^C)-X-X-3-X-1)-C(^C)-C^C1*C-2-C-1(-C)-C
X-C1=C*C2-X-C3(*C=C(^C)-X-X-3-X-1)-C(^C)-C^C1*C-2-C-1(-C)-C
C-C1=C^C2-X-C3(*C=C(^C)-X-X-3-X-1)-C(^C)-C-X1*C-2-C*1(^C)-X
X-C1-X-C2-X-C3(-C-C(-C)-X-C-3-X-1)-X(-C)-C-X1-C-2-C-1(-C)-C
X-C1-X-C2-X-C3(-C-C(-C)-X-C-3-X-1)-X(-C)-C-X1-C-2-C-1(-C)-C
X-C1-X-C2-X-C3(-C-C(-C)-X-C-3-X-1)-X(-C)-C-X1-C-2-C-1(-C)-C
X-C1-X-C2-X-C3(-C-C(-C)-X-C-3-X-1)-X(-C)-C-X1-C-2-C-1(-C)-C
X-C1=C^C2-X-C3(*C=C(^C)-X-X-3-X-1)-C(^C)-C^C1*C-2-C*1(^C)-X
X-C1=C^C2-X-C3(*C=C(^C)-X-X-3-X-1)-C(^C)-C^C1*C-2-C^1(*C)-X
X-C1=C-C2-X-C3(-C=C(-C)-X-X-3-X-1)-C(-C)-C-C1-C-2-C-1(-C)-X
X-C1=C-C2-X-C3(-C=C(-C)-X-X-3-X-1)-C(-C)-C-C1-C-2-C-1(-C)-X
X-C1=C-C2-X-C3(-C=C(-C)-X-X-3-X-1)-C(-C)-C-C1-C-2-C-1(-C)-X
X-C1=C-C2-X-C3(-C=C(-C)-X-X-3-X-1)-C(-C)-C-C1-C-2-C-1(-C)-X
X-C1=C-C2-X-C3(-C=C(-C)-X-X-3-X-1)-C(-C)-C-C1-C-2-C-1(-C)-X
X-C1=C-C2-X-C3(-C=C(-C)-X-X-3-X-1)-C(-C)-C-C1-C-2-C-1(-C)-X
X-C1=C-C2-X-C3(-C=C(-C)-X-X-3-X-1)-C(-C)-C-C1-C-2-C-1(-C)-X
X-C1=C-C2-X-C3(-C=C(-C)-X-X-3-X-1)-C(-C)-C-C1-C-2-C-1(-C)-X
X-C1=C-C2-X-C3(-C=C(-C)-X-X-3-X-1)-C(-C)-C-C1-C-2-C-1(-C)-X
X-C1=C-C2-X-C3(-C=C(-C)-X-X-3-X-1)-C(-C)-C-C1-C-2-C-1(-C)-X
C-C1=C-C2-X-C3(-C=C(-C)-X-X-3-X-1)-C(-C)-C-C1-C-2-C-1(-C)-X
X-C1=C^C2-X-C3(-C=C(-C)-X-X*3-X-1)^C(^C)-C^C1*C-2-C-1(-C)-X
X-C1=C-C2-X-C3(-C=C(-C)-X-X-3-X-1)-C(-C)-C-C1-C-2-C-1(-C)-X
X-C1=C-C2-X-C3(-C=C(-C)-X-X-3-X-1)-C(-C)-C-C1-C-2-C-1(-C)-X
X-C1=C-C2-X-C3(-C=C(-C)-X-X-3-X-1)-C(-C)-C-C1-C-2-C-1(-C)-X
X-C1=C-C2-X-C3(-C=C(-C)-X-X-3-X-1)-C(-C)-C-C1-C-2-C-1(-C)-X
X-C1=C-C2-X-C3(-C=C(-C)-X-X-3-X-1)-C(-C)-C-C1-C-2-C-1(-C)-X
X-C1=C-C2-X-C3(-C=C(-C)-X-X-3-X-1)-C(-C)-C-C1-C-2-C-1(-C)-X
X-C1=C^C2-X-C3(*C=C(^C)-X-X-3-X-1)-C(*C)-C^C1*C-2-C*1(^C)-X
X-C1=C^C2-X-C3(*C=C(^C)-X-X-3-X-1)-C(^C)-C^C1*C-2-C*1(^C)-X
X-C1=C^C2-X-C3(*C=C(^C)-X-X-3-X-1)-C(^C)-C^C1*C-2-C-1(-C)-C
X-C1=C*C2-X-C3(*C=C(^C)-X-X-3-X-1)-C(^C)-C-X1*C-2-C-1(-C)-C
X-C1=C-C2-X-C3(-C=C(-C)-X-X-3-X-1)-C(-C)-C-C1-C-2-C-1(-C)-C
X-C1=C^C2-X-C3(*C=C(^C)-X-X-3-X-1)-C(^C)-C^C1*C-2-C-1(-C)-C
X-C1=C^C2-X-C3(*C=C(^C)-X-X-3-X-1)-C(^C)-C^C1*C-2-C-1(-C)-C
X-C1=C^C2-X-C3(*C=C(^C)-X-X-3-X-1)-C(^C)-C^C1*C-2-C-1(-C)-C
X-C1=C-C2-X-C3(-C=C(-C)-X-X-3-X-1)-C(-C)-C-C1-C-2-C-1(-C)-C
X-C1=C-C2-X-C3(-C=C(-C)-X-X-3-X-1)-C(-C)-C-C1-C-2-C-1(-C)-C
C-C1=C^C2-X-C3(*C=C(^C)-X-X-3-X-1)-C(^C)-C^C1*C-2-C-1(-C)-C
C-C1=C-C2-X-C3(-C=C(-C)-X-X-3-X-1)-C(-C)-C-C1-C-2-C-1(-C)-C
C-C1=C*C2-X-C3(-C=C(-C)-X-X-3-X-1)-C(^C)-C-C1*C-2-C-1(-C)-C
C-C1=C^C2-X-C3(*C=C(^C)-X-X-3-X-1)-C(^C)-C^C1*C-2-C-1(-C)-C
C-C1=C-C2-X-C3(-C=C(-C)-X-X-3-X-1)-C(-C)-C-C1-C-2-C-1(-C)-C
C-C1=C-C2-X-C3(-C=C(-C)-X-X-3-X-1)-C(-C)-C-C1-C-2-C-1(-C)-C
X-C1=C^C2-X-C3(*C=C(^C)-X-X-3-X-1)-C(^C)-C^C1*C-2-C-1(-C)-C
C-C1=C-C2-X-C3(-C=C(-C)-X-X-3-X-1)-C(-C)-C-C1-C-2-C-1(-C)-C
C-C1=C-C2-X-C3(-C=C(-C)-X-X-3-X-1)-C(-C)-C-X1-C-2-C-1(-C)-X
X-C1=C-C2-X-C3(-C=C(-C)-X-X-3-X-1)-C(-C)-C-C1-C-2-C-1(-C)-C
X-C1=C^C2-X-C3(*C=C(^C)-X-X-3-X-1)-C(^C)-C^C1*C-2-C-1(-C)-C
X-C1=C-C2-X-C3(-C=C(-C)-X-X-3-X-1)-C(-C)-C-X1-C-2-C-1(-C)-C
X-C1=C-C2-X-C3(-C=C(-C)-X-X-3-X-1)-C(-C)-C-X1-C-2-C-1(-C)-C
X-C1=C-C2-X-C3(-C=C(-C)-X-X-3-X-1)-C(-C)-C-X1-C-2-C-1(-C)-C
X-C1=C-C2-X-C3(-C=C(-C)-X-X-3-X-1)-C(-C)-C-C1-C-2-C-1(-C)-X
C-C1=C-C2-X-C3(-C=C(-C)-X-X-3-X-1)-C(-C)-C-X1-C-2-C-1(-C)-C
X-C1=C-C2-X-C3(-C=C(-C)-X-X-3-X-1)-C(-C)-C-X1-C-2-C-1(-C)-C
C-C1=C-C2-X-C3(-C=C(-C)-X-X-3-X-1)-C(-C)-C-C1-C-2-C-1(-C)-C
C-C1=C-C2-X-C3(-C=C(-C)-X-X-3-X-1)-C(-C)-C-C1-C-2-C-1(-C)-C
C-C1=C-C2-X-C3(-C=C(-C)-X-X-3-X-1)-C(-C)-C-C1-C-2-C-1(-C)-C
X-C1=C-C2-X-C3(-C=C(-C)-X-X-3-X-1)-C(-C)-C-C1-C-2-C-1(-C)-C
X-C1=C-C2-X-C3(-C=C(-C)-X-X-3-X-1)-C(-C)-C-C1-C-2-C-1(-C)-C
X-C1=C-C2-X-C3(-C=C(-C)-X-X-3-X-1)-C(-C)-C-C1-C-2-C-1(-C)-C
X-C1=C^C2-X-C3(*C=C(^C)-X-X-3-X-1)-C(^C)-C-X1*C-2-C*1(^C)-X
X-C1=C^C2-X-C3(*C=C(^C)-X-X-3-X-1)-C(^C)-C^C1*C-2-C*1(^C)-X
X-C1=C^C2-X-C3(-C=C(-C)-X-X*3-X-1)^C(^C)-C^C1*C-2-C-1(-C)-C
X-C1=C-C2-X-C3(-C=C(-C)-X-X-3-X-1)-C(-C)-C-C1-C-2-C-1(-C)-C
X-C1=C^C2-X-C3(*C=C(^C)-X-X-3-X-1)-C(^C)-C^C1*C-2-C-1(-C)-C
X-C1=C-C2-X-C3(-C=C(-C)-X-X-3-X-1)-C(-C)-C-C1-C-2-C-1(-C)-C
X-C1=C-C2-X-C3(-C=C(-C)-X-X-3-X-1)-C(-C)-C-C1-C-2-C-1(-C)-C
X-C1=C-C2-X-C3(-C=C(-C)-X-X-3-X-1)-C(-C)-C-C1-C-2-C-1(-C)-C
X-C1=C-C2-X-C3(-C=C(-C)-X-X-3-X-1)-C(-C)-C-C1-C-2-C-1(-C)-C
X-C1=C-C2-X-C3(-C=C(-C)-X-X-3-X-1)-C(-C)-C-C1-C-2-C-1(-C)-C
X-C1=C-C2-X-C3(-C=C(-C)-X-X-3-X-1)-C(-C)-C-C1-C-2-C-1(-C)-C
X-C1=C-C2-X-C3(-C=C(-C)-X-X-3-X-1)-C(-C)-C-C1-C-2-C-1(-C)-C
X-C1=C-C2-X-C3(-C=C(-C)-X-X-3-X-1)-C(-C)-C-C1-C-2-C-1(-C)-C
C-C1=C^C2-X-C3(*C=C(^C)-X-X-3-X-1)-C(^C)-C^C1*C-2-C-1(-C)-C
C-C1=C^C2-X-C3(*C=C(^C)-X-X-3-X-1)-C(^C)-C-X1*C-2-C*1(^C)-X
X-C1=C^C2-X-C3(*C=C(^C)-X-X-3-X-1)-C(^C)-C-X1*C-2-C-1(-C)-C
X-C1=C^C2-X-C3(*C=C(^C)-X-X-3-X-1)-C(^C)-C-X1*C-2-C-1(-C)-C
X-C1=C*C2-X-C3(-C=C(-C)-X-X*3-X-1)^C(*C)-C-X1^C-2-C-1(-C)-C
X-C1=C*C2-X-C3(*C=C(^C)-X-X-3-C-1)-C(^C)-C-X1*C-2-C-1(-C)-C
X-C1=C*C2-X-C3(-C=C(-C)-X-X*3-X-1)^C(^C)-C-X1*C-2-C-1(-C)-C
X-C1=C*C2-X-C3(*C=C(^C)-X-X-3-X-1)-C(^C)-C-X1*C-2-C-1(-C)-C
X-C1=C-C2-X-C3(*C=C(^C)-X-X-3-X-1)-C(^C)-C-X1*C-2-C-1(-C)-C
X-C1=C*C2-X-C3(-C=C(-C)-X-X*3-X-1)^C(*C)-C*C1^C-2-C-1(-C)-C
C-C1=C-C2-X-C3(*C=C(^C)-X-X-3-X-1)-C(^C)-C^C1*C-2-C*1(^C)-X
X-C1=C^C2-X-C3(*C=C(^C)-X-X-3-X-1)-C(^C)-C^C1*C-2-C-1(-C)-C
X-C1=C^C2-X-C3(*C=C(^C)-X-X-3-X-1)-C(^C)-C^C1*C-2-C-1(-C)-C
X-C1=C^C2-X-C3(-C=C(-C)-X-X*3-X-1)^C(^C)-C^C1^C-2-C-1(-C)-C
C-C1=C^C2-X-C3(*C=C(^C)-X-X-3-X-1)-C(^C)-C^C1*C-2-C-1(-C)-C
X-C1=C*C2-X-C3(*C=C(^C)-X-X-3-X-1)-C(^C)-C-X1*C-2-C-1(-C)-C
X-C1=C*C2-X-C3(-C=C(-C)-X-X*3-X-1)^C(^C)-C-X1*C-2-C-1(-C)-C
X-C1=C^C2-X-C3(*C=C(^C)-X-X-3-X-1)-C(^C)-C-X1*C-2-C*1(^C)-X
X-C1=C^C2-X-C3(*C=C(^C)-X-X-3-X-1)-C(^C)-C-X1*C-2-C*1(^C)-X
X-C1=C^C2-X-C3(-C=C(-C)-X-X*3-X-1)^C(^C)-C^C1*C-2-C-1(-C)-C
X-C1=C^C2-X-C3(*C=C(^C)-X-X-3-X-1)-C(^C)-C^C1*C-2-C*1(^C)-X
C-C1=C^C2-X-C3(*C=C(^C)-X-X-3-X-1)-C(^C)-C^C1*C-2-C-1(-C)-C
X-C1=C^C2-X-C3(*C=C(^C)-X-X-3-X-1)-C(^C)-C-X1*C-2-C-1(-C)-C
C-C1=C^C2-X-C3(*C=C(^C)-X-X-3-X-1)-C(^C)-C^C1*C-2-C*1(^C)-X
C-C1=C*C2-X-C3(-C=C(-C)-X-X*3-X-1)^C(*C)-C*C1^C-2-C-1(-C)-C
C-C1=C^C2-X-C3(*C=C(^C)-X-X-3-X-1)-C(^C)-C^C1*C-2-C-1(-C)-C
X-C1=C-C2-X-C3(*C=C(^C)-X-X-3-X-1)-C(^C)-C^C1*C-2-C-1(-C)-C
X-C1=C*C2-X-C3(-C=C(-C)-X-X*3-X-1)^C(*C)-C-X1*C-2-C-1(-C)-C
X-C1=C^C2-X-C3(*C=C(^C)-X-X-3-X-1)-C(^C)-C^C1*C-2-C-1(-C)-C
C-C1=C*C2-X-C3(-C=C(-C)-X-X-3-X-1)-C(^C)-C-C1*C-2-C-1(-C)-C
X-C1=C^C2-X-C3(*C=C(^C)-X-X-3-X-1)-C(^C)-C-X1*C-2-C-1(-C)-C
X-C1=C^C2-X-C3(*C=C(^C)-X-X-3-X-1)-C(^C)-C^C1*C-2-C-1(-C)-C
X-C1=C-C2-X-C3(*C=C(^C)-X-X-3-X-1)-C(^C)-C^C1*C-2-C-1(-C)-C
X-C1=C^C2-X-C3(*C=C(^C)-X-X-3-X-1)-C(^C)-C^C1*C-2-C*1(^C)-X
X-C1=C^C2-X-C3(*C=C(^C)-X-X-3-X-1)-C(^C)-C-X1*C-2-C*1(^C)-X
X-C1=C*C2-X-C3(*C=C(^C)-X-X-3-X-1)-C(^C)-C-X1*C-2-C-1(-C)-C
X-C1=C^C2-C-C3(*C=C(^C)-X-X-3-X-1)-C(^C)-C^C1*C-2-C-1(-C)-C
X-C1=C^C2-X-C3(*C=C(^C)-X-X-3-X-1)-C(^C)-C-X1*C-2-C*1(^C)-X
C-C1=C^C2-X-C3(*C=C(^C)-X-X-3-X-1)-C(^C)-C^C1*C-2-C-1(-C)-C
X-C1=C-C2-X-C3(*C=C(^C)-X-X-3-X-1)-C(^C)-C^C1*C-2-C-1(-C)-C
X-C1=C^C2-X-C3(*C=C(^C)-X-X-3-X-1)-C(^C)-C^C1*C-2-C-1(-C)-C
X-C1=C-C2-X-C3(*C=C(^C)-X-X-3-X-1)-C(^C)-C^C1*C-2-C-1(-C)-C
X-C1=C^C2-X-C3(*C=C(^C)-X-X-3-X-1)-C(^C)-C^C1*C-2-C-1(-C)-C
X-C1=C^C2-C-C3(*C=C(^C)-X-X-3-X-1)-C(^C)-C-X1*C-2-C-1(-C)-C
X-C1=C*C2-X-C3(*C=C(^C)-X-X-3-X-1)-C(^C)-C^C1*C-2-C-1(-C)-C
X-C1=C^C2-X-C3(*C=C(^C)-X-X-3-X-1)-C(^C)-C^C1*C-2-C-1(-C)-C
X-C1=C^C2-X-C3(*C=C(^C)-X-X-3-X-1)-C(^C)-C^C1*C-2-C*1(^C)-X
C-C1=C^C2-X-C3(*C=C(^C)-X-X-3-X-1)-C(^C)-C^C1*C-2-C*1(^C)-X
X-C1=C-C2-X-C3(*C=C(^C)-X-X-3-X-1)-C(^C)-C^C1*C-2-C-1(-C)-C
X-C1=C^C2-X-C3(*C=C(^C)-X-X-3-X-1)-C(^C)-C^C1*C-2-C-1(-C)-C
X-C1=C^C2-X-C3(*C=C(^C)-X-X-3-X-1)-C(^C)-C^C1*C-2-C-1(-C)-C
X-C1=C^C2-X-C3(*C=C(^C)-X-X-3-X-1)-C(^C)-C^C1*C-2-C*1(^C)-X
X-C1=C^C2-X-C3(*C=C(^C)-X-X-3-X-1)-C(^C)-C-X1*C-2-C-1(-C)-C
X-C1=C^C2-X-C3(*C=C(^C)-X-X-3-X-1)-C(^C)-C^C1*C-2-C-1(-C)-C
X-C1=C^C2-X-C3(*C=C(^C)-X-X-3-X-1)-C(^C)-C^C1*C-2-C*1(^C)-X
X-C1=C^C2-X-C3(*C=C(^C)-X-X-3-X-1)-C(^C)-C-X1*C-2-C-1(-C)-C
C-C1=C^C2-X-C3(-C=C(-C)-X-X*3-X-1)^C(^C)-C^C1*C-2-C-1(-C)-X
C-C1=C^C2-X-C3(*C=C(^C)-X-X-3-X-1)-C(^C)-C^C1*C-2-C-1(-C)-C
```
