## Supplementary material for "Rule-Based Deconstruction and Reconstruction of Diterpene Libraries: Categorizing Patterns & Unravelling the Structural Landscape": Zip of all data and Metadata: 19_MSA.txt

```
C-C1=C-C23-C-X-X4-C(*C-X-C-4(-C)-C)-C(=C)^C^2-C-C^C-1-X*3
C-X1-C-C23-X-X-X4-C(*C-X-C-4(-C)-C)-C(=C)^C^2-C-C^C-1-X*3
C-X1-C-C23-C-X-X4-C(-C-X-C-4(-C)-C)-C(=C)*C^2-C-C^C-1-X*3
C-X1-C-C23-X-X-X4-C(*X-X-C-4(-C)-C)-X(-C)^C^2-C-C^C-1-X*3
C-X1-C-C23-C-X-X4-C(-C-X-C-4(-C)-C)-X(-C)-C^2-C-C-C-1-X*3
C-X1-C-C23-C-X-X4-C(*C-X-C-4(-C)-C)-C(=C)^C^2-C-C^C-1-X*3
C^C1-C-C23-C-C-X4-C(-C-X-C-4(-C)-C)-X(-C)^C-2-C-C^C-1-X-3
C-X1-C-C23-X-X-X4-C(*C-X-C-4(-C)-C)-X(-C)^C^2-C-C^C-1-X*3
C-X1-C-C23-X-X-X4-C(*X-C-C-4(-C)-C)-X(-C)^C^2-C-C^C-1-X*3
C-X1-C-C23-C-X-X4-C(*X-X-C-4(-C)-C)-X(-C)^C^2-C-C^C-1-X*3
C-X1-C-C23-C-X-X4-C(*X-X-C-4(-C)-C)-X(-C)^C^2-C-C^C-1-X*3
C-X1-C-C23-C-X-X4-C(-X-X-C-4(-C)-C)-X(-C)-C-2-C-C-C-1-C-3
C-X1-C-C23-C-X-X4-C(*X-X-C-4(-C)-C)-X(-C)^C^2-C-C^C-1-X*3
C-C1=C-C23-C-X-X4-C(*X-X-C-4(-C)-C)-C(=C)^C^2-C-C^C-1-X*3
C-X1-X-C23-X-X-X4-C(-C-X-C-4(-C)-C)-X(-C)-C-2-C-C-C-1-X-3
C-X1-C-C23-C-X-X4-C(*X-X-C-4(-C)-C)-C(=C)^C^2-C-C^C-1-X*3
C-X1-C-C23-C-X-X4-C(*C-X-C-4(-C)-C)-C(=C)^C^2-C-C^C-1-X*3
C-C1=C-C23-C-X-X4-C(*C-X-C-4(-C)-C)-X(-C)^C^2-C-C^C-1-X*3
C-X1-C-C23-C-C-X4-C(*C-X-C-4(-C)-C)-C(=C)^C^2-C-C^C-1-C*3
C-X1-C-C23-X-C-X4-C(-C-X-C-4(-C)-C)-X(-C)-C-2-C-C-C-1-C-3
X*C1-C-C23-C-X-X4-C(*C-X-C-4(-C)-C)-C(*C)^C^2-C-C^C-1-X*3
C-X1-C-C23-C-X-X4-C(*C-X-C-4(-C)-C)-X(-C)^C^2-C-C*C-1-X*3
C-X1-C-C23-C-X-X4-C(*X-C-C-4(-C)-C)-X(-C)^C^2-C-C^C-1-X*3
C-X1-C-C23-C-X-X4-C(-X-X-C-4(-C)-C)-C(-C)-X-2-C-C-C-1-X-3
C^C1-C-C23-C-X-X4-C(*C-X-C-4(-C)-C)-C(*C)^C^2-C-C^C-1-X*3
C-X1-C-C23-C-X-X4-C(*C-X-C-4(-C)-C)-C(*C)^C^2-C-C^C-1-X*3
C=C1-X-C23-X-C-C4-C(=C-C-C-4(-C)-C)-X(-C)^C^2-C-C^C-1-X*3
C-X1-C-C23-X-X-X4-C(*C-X-C-4(-C)-C)-X(-C)^C^2-C-C^C-1-X*3
C=C1-C-C23-C-X-X4-C(*C-X-C-4(-C)-C)-C(=C)^C^2-C-C^C-1-X*3
C-X1-C-C23-X-X-X4-C(-X-X-C-4(-C)-C)-X(-C)-C-2-C-C-C-1-C-3
C-X1-C-C23-X-X-X4-C(*C-X-C-4(-C)-C)-X(-C)^C*2-C-C^C-1-X^3
C-X1-C-C23-C-X-X4-C(*X-X-C-4(-C)-C)-C(=C)^C^2-C-C^C-1-X*3
C-X1-C-C23-X-X-X4-C(*X-C-C-4(-C)-C)-X(-C)^C^2-C-C^C-1-X*3
C-X1-C-C23-C-X-X4-C(*X-C-C-4(-C)-C)-X(-C)^C^2-C-C^C-1-X*3
C-X1-C-C23-C-X-X4-C(*X-C-C-4(-C)-C)-X(-C)^C^2-C-C^C-1-X*3
C-X1-C-C23-C-X-X4-C(*C-X-C-4(-C)-C)-C(^C)-X*2-C-C^C-1-C^3
C-X1-C-C23-C-X-X4-C(*C-X-C-4(-C)-C)-C(=C)^C^2-C-C^C-1-X*3
C=C1-C-C23-C-X-X4-C(-C-X-C-4(-C)-C)-C(=C)-C-2-C-C-C-1-X-3
C-X1-C-C23-C-X-X4-C(*X-X-C-4(-C)-C)-C(=C)^C^2-C-C^C-1-X*3
C-X1-C-C23-C-X-X4-C(^C-X-C-4(-C)-C)-C(=C)^C^2-C-C^C-1-C*3
C-X1-C-C23-C-X-X4-C(*C-X-C-4(-C)-C)-C(=C)^C^2-C-C^C-1-X*3
C-X1-C-C23-C-X-X4-C(^C-X-C-4(-C)-C)-C(=C)^C^2-C-C^C-1-X*3
X-X1-C-C23-C-X-X4-C(*C-X-C-4(-C)-C)-C(=C)^C^2-C-C^C-1-C*3
C-X1-C-C23-C-X-X4-C(*C-X-C-4(-C)-C)-X(-C)^C-2-C-C-C-1-X-3
C-X1-C-C23-X-X-X4-C(*C-X-C-4(-C)-C)-X(-C)^C*2-C-C^C-1-X^3
C-X1-C-C23-X-X-X4-C(*C-X-C-4(-C)-C)-X(-C)^C^2-C-C^C-1-X*3
C-X1-C-C23-C-X-X4-C(*C-X-C-4(-C)-C)-X(-C)^C^2-C-C^C-1-X*3
C-X1-C-C23-C-X-X4-C(^C-X-C-4(-C)-C)-C(=C)^C^2-C-C^C-1-C*3
C-X1-C-C23-C-X-X4-C(-X-X-C-4(-C)-C)-C(=C)-C-2-C-C-C-1-X-3
C-X1-C-C23-C-X-X4-C(*X-X-C-4(-C)-C)-C(=C)^C-2-C-C-C-1-X-3
C-X1-C-C23-C-X-X4-C(*X-X-C-4(-C)-C)-C(=C)^C^2-C-C^C-1-X*3
C-X1-C-C23-C-X-X4-C(*C-X-C-4(-C)-C)-C(=C)^C^2-C-C^C-1-C*3
C-X1-C-C23-C-X-X4-C(*C-X-C-4(-C)-C)-C(=C)^C^2-C-C^C-1-C*3
C*C1-C-C23-C-X-X4-C(*C-X-C-4(-C)-C)-C(=C)^C^2-C-C^C-1-C*3
C-X1-C-C23-X-X-X4-C(*X-C-C-4(-C)-C)-X(-C)^C^2-C-C^C-1-X*3
C-X1-C-C23-X-X-X4-C(-C-X-C-4(-C)-C)-X(-C)-X-2-C-C-C-1-C-3
C-X1-C-C23-X-X-X4-C(-C-X-C-4(-C)-C)-X(-C)-C-2-C-C-C-1-C-3
C^C1-C-C23-C-X*C4-C(*C-X-C-4(-C)-C)-X(-C)^C^2-C-C^C-1-X*3
C-X1-C-C23-C-X-X4-C(*X-C-C-4(-C)-C)-X(-C)^C-2-C-C*C-1-X-3
X*C1-C-C23-C-X-X4-C(*C-X-C-4(-C)-C)-C(*C)^C^2-C-C^C-1-X*3
C-X1-C-C23-C-X-X4-C(*C-X-C-4(-C)-C)-C(=C)^C^2-C-X^C-1-X*3
C=C1-X-C23-X-C-C4=C(-X-C-C-4(-C)-C)-X(-C)^C^2-C-C^C-1-X*3
C-C1=C-C23-C-X-X4-C(^C-X-C-4(-C)-C)-C(=C)^C^2-C-C^C-1-C*3
C-X1-C-C23-C-X-X4-C(*X-C-C-4(-C)-C)-X(-C)^C^2-C-C^C-1-X*3
C-X1-C-C23-C-X-X4-C(-C-X-C-4(-C)-C)-X(-C)-C-2-C-C-C-1-X-3
C-X1-C-C23-X-X-X4-C(*X-C-C-4(-C)-C)-X(-C)^C^2-C-C-C-1-X*3
C-X1-C-C23-C-X-X4-C(^X-X-C-4(-C)-C)-C(=C)^C^2-C-C-X-1-C*3
C-X1-C-C23-C-X-X4-C(*C-X-C-4(-C)-C)-C(=C)^C^2-X-C^C-1-C*3
C-X1-C-C23-C-X-X4-C(*C-X-C-4(-C)-C)-X(-C)^C^2-C-C^C-1-X*3
C-X1-C-C23-C-X-X4-C(*C-X-C-4(-C)-C)-X(-C)^C^2-C-C^C-1-X*3
C-X1-C-C23-C-X-X4-C(*C-X-C-4(-C)-C)-X(-C)^C^2-C-C^C-1-X*3
C=C1-C-C23-C-X-X4-C(*C-X-C-4(-C)-C)-X(-C)^C^2-C-C^C-1-X*3
C-C1=C-C23-C-X-X4-C(*C-X-C-4(-C)-C)-X(-C)^C^2-C-C^C-1-X*3
C-X1-C-C23-C-X-X4-C(*C-X-C-4(-C)-C)-C(=C)^C^2-C-C^C-1-X*3
C-X1-C-C23-C-X-X4-C(*C-X-C-4(-C)-C)-C(=C)^C^2-C-C^C-1-X*3
C-X1-C-C23-C=C-C4=C(-C-X-C-4(-C)-C)-C(-C)=C^2-C-C^C-1-X*3
C-X1-C-C23-C-X-X4-C(*C-X-C-4(-C)-C)-C(=C)^C^2-C-C^C-1-C*3
C-X1-C-C23-C-X-X4-C(*C-X-C-4(-C)-C)-C(=C)^C^2-C-C^C-1-X*3
C-C1=C-C23-C-X-X4-C(*C-X-C-4(-C)-C)-C(-C)=C^2-C-C^C-1-X*3
C-X1-C-C23-C-X-X4-C(^C-X-C-4(-C)-C)-X(-C)^C^2-C-C^C-1-X*3
C-X1-C-C23-C-X-X4-C(*C-X-C-4(-C)-C)-C(=C)^C^2-C-C^C-1-X*3
C-X1-C-C23-C-X-X4-C(*C-X-C-4(-C)-C)-X(-C)^C^2-C-C^C-1-X*3
C-X1-C-C23-C-X-C4=C(-C-X-C-4(-C)-C)-C(=C)-C-2-C-C-C-1-C-3
C-X1-C-C23-C-X-X4-C(*X-X-C-4(-C)-C)-X(-C)^C^2-C-C^C-1-X*3
C-X1-C-C23-X-X-X4-C(*C-X-C-4(-C)-C)-C(=C)^C^2-C-C^C-1-X*3
C-X1-C-C23-C-C-X4-C(^C-X-C-4(-C)-C)-C(=C)^C^2-C-C^C-1-C*3
C-X1-C-C23-C-X-X4-C(*X-X-C-4(-C)-C)-X(-C)^C^2-C-C^C-1-X*3
C-X1-C-C23-C-X-X4-C(*C-X-C-4(-C)-C)-X(-C)^C-2-C-C*C-1-X-3
C-C1-C-C23-C-C-C4-C(-C-C-C-4(-C)-C)-C(-C)-C-2-C-C-C-1-C-3
C-X1-C-C23-C-X-X4-C(^C-X-C-4(-C)-C)-X(-C)*C*2-C-C*C-1-X^3
C-X1-C-C23-C-X-X4-C(^C-X-C-4(-C)-C)-X(-C)^C*2-C-C*C-1-X^3
C-X1-C-C23-C-X-X4-C(*C-X-C-4(-C)-C)-X(-C)^C-2-C-C*C-1-C-3
C-X1-C-C23-C-X-X4-C(*C-X-C-4(-C)-C)-X(-C)^C^2-C-C^C-1-X*3
C-X1-X-C23-C-X-X4-C(*C-X-C-4(-C)-C)-C(*C)^C^2-C-C^C-1-X*3
C-X1-C-C23-C-X-X4-C(*X-X-C-4(-C)-C)-X(-C)^C^2-C-C^C-1-X*3
C-X1-C-C23-C-X-X4-C(*X-C-C-4(-C)-C)-X(-C)^C^2-C-C^C-1-X*3
C-X1-C-C23-C-X-X4-C(*X-X-C-4(-C)-C)-X(-C)^C-2-C-C^C-1-X-3
C-X1-C-C23-C-X-X4-C(*X-X-C-4(-C)-C)-X(-C)^C-2-C-C^C-1-X-3
C-X1-C-C23-C-C-X4-C(*C-X-C-4(-C)-C)-C(-C)=C-2-C-C^C-1-X-3
C-X1-C-C23-C-C-X4-C(*C-X-C-4(-C)-C)-C(=C)^C-2-C-C-C-1-X-3
C-X1-C-C23-C-X-X4-C(*C-C-C-4(-C)-C)-X(-C)^C-2-C-C-C-1-X-3
C-X1-C-C23-C-X-X4-C(*C-X-C-4(-C)-C)-C(*C)^C-2-C-C-C-1-X-3
C-X1-C-C23-C-X-X4-C(^X-X-C-4(-C)-C)-X(-C)^C^2-C-C^C-1-C*3
C-X1-C-C23-C-X-X4-C(-C-X-C-4(-C)-C)-X(-C)-C-2-C-C-C-1-X-3
C-X1-C-C23-C-X-X4-C(*X-X-C-4(-C)-C)-X(-C)^C^2-C-C^C-1-X*3
C-X1-C-C23-C-X-X4-C(*X-X-C-4(-C)-C)-C(-C)=C^2-C-C^C-1-X*3
C-X1-C-C23-C-X-X4-C(*C-X-C-4(-C)-C)-C(*C)^C^2-C-C*C-1-X*3
C-X1-C-C23-C-X-X4-C(*C-X-C-4(-C)-C)-X(-C)^C^2-C-C^C-1-X*3
C-X1-C-C23-C-X-X4-C(-C-X-C-4(-C)-C)-X(-C)^C^2-C-C^C-1-X*3
C-X1-C-C23-C-X-X4-C(*C-X-C-4(-C)-C)-C(=C)^C^2-C-C^C-1-C*3
C-X1-C-C23-C-X-X4-C(*X-C-C-4(-C)-C)-X(-C)^C^2-C-C^C-1-X*3
C-X1-C-C23-X-X-X4-C(*C-X-C-4(-C)-C)-X(-C)^C^2-C-C^C-1-X*3
C-X1-C-C23-C-X-X4-C(*X-C-C-4(-C)-C)-X(-C)*C*2-C-C*C-1-X^3
C-X1-C-C23-C-C-X4-C(-C-X-C-4(-C)-C)-X(-C)^C-2-C-C-C-1-X-3
C*C1-C-C23-C-X-X4-C(*C-X-C-4(-C)-C)-C(*C)^C^2-C-C^C-1-X*3
X*C1-C-C23-C-X-X4-C(*C-X-C-4(-C)-C)-C(*C)^C^2-C-C^C-1-X*3
C*C1-X-C23-C-X-X4-C(*C-X-C-4(-C)-C)-C(*C)^C^2-C-C^C-1-X*3
C*C1-X-C23-C-X-X4-C(*C-X-C-4(-C)-C)-C(*C)^C^2-C-C^C-1-X*3
C-X1-C-C23-C-X-X4-C(*C-X-C-4(-C)-C)-C(*C)-X^2-C-C^C-1-X*3
C-X1-X-C23-C-X-X4-C(*C-X-C-4(-C)-C)-C(*C)^C^2-C-C^C-1-X*3
C^C1-X-C23-C-X-X4-C(*C-X-C-4(-C)-C)-C(*C)^C^2-C-C^C-1-X*3
C-X1-C-C23-C-X-X4-C(*C-X-C-4(-C)-C)-C(*C)^C^2-C-C^C-1-X*3
C-X1-C-C23-C-X-X4-C(*C-X-C-4(-C)-C)-C(*C)^C^2-C-C^C-1-X*3
X*C1-C-C23-C-X-X4-C(*C-X-C-4(-C)-C)-C(*C)^C^2-C-C^C-1-X*3
C-X1-C-C23-C-X-X4-C(*C-X-C-4(-C)-C)-C(*C)^C^2-C-C^C-1-X*3
C-X1-C-C23-C-X-X4-C(*C-X-C-4(-C)-C)-X(-C)^C-2-C-C*C-1-C-3
C-X1-C-C23-C-X-X4-C(*C-X-C-4(-C)-C)-C(*C)^C^2-C-C^C-1-X*3
C-X1-C-C23-C-X-X4-C(-C-X-C-4(-C)-C)-C(=C)*C^2-C-C^C-1-X*3
C-X1-C-C23-C-X-X4-C(*C-X-C-4(-C)-C)-X(-C)^C^2-C-C^C-1-X*3
C-X1-C-C23-C-X-X4-C(*C-X-C-4(-C)-C)-X(-C)*C^2-C-C*C-1-X*3
C-X1-C-C23-C-X-X4-C(^C-X-C-4(-C)-C)-X(-C)^C^2-C-C*C-1-X*3
C-X1-C-C23-C-X-X4-C(-C-X-C-4(-C)-C)-C(=C)-C-2-C-C-C-1-X-3
C-X1-C-C23-C-X-X4-C(^C-X-C-4(-C)-C)-C(=C)^C^2-C-C^C-1-X*3
C*C1-C-C23-C-X-X4-C(^C-X-C-4(-C)-C)-C(=C)^C^2-C-C^C-1-C*3
C-X1-C-C23-C-X-X4-C(*C-X-C-4(-C)-C)-C(=C)^C^2-C-C^C-1-X*3
C-X1-C-C23-C-X-X4-C(*X-X-C-4(-C)-C)-X(-C)^C^2-C-C^C-1-X*3
C-X1-C-C23-C-X-C4=C(-X-X-C-4(-C)-C)-X(-C)^C^2-C-C^C-1-X*3
C-X1-C-C23-C-C-X4-C(^C-X-C-4(-C)-C)-C(=C)^C^2-C-C^C-1-C*3
C-X1-C-C23-C-X-X4-C(*X-C-C-4(-C)-C)-X(-C)^C^2-C-C^C-1-X*3
C-X1-C-C23-C-X-X4-C(*C-X-C-4(-C)-C)-X(-C)^C^2-C-C^C-1-C*3
C-X1-C-C23-C-X-X4-C(*C-X-C-4(-C)-C)-X(-C)^C^2-C-C^C-1-X*3
C-X1-C-C23-C-X-X4-C(*X-X-C-4(-C)-C)-X(-C)^C^2-C-C^C-1-C*3
C-X1-C-C23-X-X-X4-C(-C-X-C-4(-C)-C)-X(-C)*C^2-C-C^C-1-X*3
C-X1-C-C23-C-X-X4-C(*C-X-C-4(-C)-C)-X(-C)^C^2-C-C^C-1-X*3
C-X1-C-C23-C-X-X4-C(*C-X-C-4(-C)-C)-C(-C)=C^2-C-C^C-1-X*3
C-X1-C-C23-C-X-X4-C(*X-X-C-4(-C)-C)-C(=C)^C^2-C-C^C-1-X*3
C-X1-C-C23-C-X-X4-C(^X-X-C-4(-C)-C)-X(-C)^C^2-C-C^C-1-X*3
C-X1-C-C23-C-X-X4-C(^X-C-C-4(-C)-C)-X(-C)^C^2-C-C^C-1-X*3
C-X1-C-C23-C-X-X4-C(*X-C-C-4(-C)-C)-X(-C)^C^2-C-C^C-1-X*3
C-X1-C-C23-C-X-X4-C(*X-C-C-4(-C)-C)-X(-C)^C^2-C-C*C-1-X*3
C-X1-C-C23-C-X-X4-C(*C-X-C-4(-C)-C)-C(=C)^C-2-C-C-C-1-X-3
C-X1-C-C23-C-C-X4-C(^C-X-C-4(-C)-C)-C(=C)^C^2-C-C^C-1-C*3
C-X1-C-C23-C-X-X4-C(*C-X-C-4(-C)-C)-X(-C)^C^2-C-C^C-1-X*3
C-X1-C-C23-C-X-X4-C(*C-X-C-4(-C)-C)-C(=C)^C^2-C-C^C-1-X*3
C-X1-C-C23-C-X-X4-C(^C-X-C-4(-C)-C)-C(=C)^C^2-C-C-X-1-C*3
C-X1-C-C23-C-X-X4-C(*X-X-C-4(-C)-C)-C(=C)^C^2-C-C-X-1-C*3
C=C1-X-C23-X-C-C4=C(-X-C-C-4(-C)-C)-X(-C)^C^2-C-C^C-1-X*3
C*C1-C-C23-C-X-X4-C(*C-X-C-4(-C)-C)-X(-C)^C-2-C-C-C-1-X-3
C=C1-X-C23-X-C*C4-C(=C-C-C-4(-C)-C)-X(-C)^C^2-C-C^C-1-X*3
C-X1-C-C23-C-X-X4-C(*C-X-C-4(-C)-C)-C(*C)^C^2-C-C^C-1-X*3
C-X1-C-C23-C-X-X4-C(*C-X-C-4(-C)-C)-X(-C)^C^2-C-C^C-1-X*3
C-X1-C-C23-C-X-X4-C(*C-X-C-4(-C)-C)-X(-C)^C^2-C-C^C-1-X*3
C-X1-C-C23-C-X-C4=C(-C-X-C-4(-C)-C)-C(=C)^C^2-C-C^C-1-X*3
C-X1-X-C23-X-X-C4=C(-C-X-C-4(-C)-C)-X(-C)^C-2-C-C^C-1-X-3
C-X1-X-C23-X-X-X4-C(*C-X-C-4(-C)-C)-X(-C)^C-2-C-C^C-1-X-3
C-X1-C-C23-X-X-X4-C(*X-C-C-4(-C)-C)-X(-C)-X-2-C-C^C-1-X-3
C-X1-C-C23-C-X-X4-C(*X-C-C-4(-C)-C)-X(-C)^C^2-X-C^C-1-X*3
C-X1-C-C23-C-X-X4-C(*C-X-C-4(-C)-C)-X(-C)^C^2-C-C^C-1-X*3
C-X1-C-C23-C-X-X4-C(^X-C-C-4(-C)-C)-X(-C)*C^2-C-C*C-1-X*3
C-X1-C-C23-C-X-X4-C(-X-X-C-4(-C)-C)-X(-C)*C^2-C-C^C-1-X*3
C-X1-C-C23-C-X-X4-C(-C-X-C-4(-C)-C)-X(-C)-C-2-C-C-C-1-C-3
C-X1-C-C23-C-X-X4-C(^C-X-C-4(-C)-C)-C(=C)^C^2-C-C^C-1-C*3
C-X1-C-C23-C-X-X4-C(^X-C-C-4(-C)-C)-X(-C)*C*2-C-C^C-1-X^3
C-X1-C-C23-C-X-X4-C(*X-X-C-4(-C)-C)-C(=C)^C^2-C-C^C-1-X*3
C-X1-C-C23-C-X-X4-C(^C-X-C-4(-C)-C)-C(=C)^C^2-C-C-X-1-C*3
C-X1-C-C23-C-X-X4-C(*X-X-C-4(-C)-C)-C(=C)^C^2-C-C-X-1-C*3
C-X1-C-C23-C-X-X4-C(*C-X-C-4(-C)-C)-X(-C)^C^2-C-C^C-1-X*3
C-X1-C-C23-C-C-X4-C(*C-X-C-4(-C)-C)-C(=C)^C^2-C-C^C-1-C*3
C-X1-C-C23-C-X-X4-C(*C-X-C-4(-C)-C)-C(=C)^C^2-C-C^C-1-C*3
C-X1-C-C23-C-X-X4-C(*C-X-C-4(-C)-C)-C(=C)^C^2-C-C^C-1-X*3
C-X1-C-C23-C-X-X4-C(*C-X-C-4(-C)-C)-C(=C)^C^2-C-C^C-1-X*3
C-X1-C-C23-C-X-X4-C(-C-X-C-4(-C)-C)-X(-C)-C^2-C-C-C-1-X*3
C-X1-C-C23-C-X-X4-C(*C-X-C-4(-C)-C)-X(-C)^C^2-C-C^C-1-X*3
C-C1=C-C23-C-X-X4-C(*C-X-C-4(-C)-C)-X(-C)^C^2-C-C^C-1-X*3
C-X1-C-C23-C-X-X4-C(^C-X-C-4(-C)-C)-C(=C)^C^2-C-C^C-1-C*3
C-X1-C-C23-C-X-X4-C(*C-X-C-4(-C)-C)-X(-C)^C^2-C-C-X-1-C*3
C-X1-C-C23-C-X-X4-C(*X-X-C-4(-C)-C)-C(=C)^C^2-C-C^C-1-X*3
C-X1-C-C23-C-X-X4-C(*X-X-C-4(-C)-C)-C(=C)^C^2-C-C^C-1-X*3
C-X1-C-C23-C-X-X4-C(*X-X-C-4(-C)-C)-X(-C)^C^2-C-C^C-1-X*3
C-X1-C-C23-C-X-X4-C(*X-X-C-4(-C)-C)-X(-C)^C^2-C-C^C-1-X*3
C-X1-C-C23-C-X-X4-C(*X-C-C-4(-C)-C)-X(-C)^C^2-C-C^C-1-X*3
C-X1-C-C23-C-X-X4-C(*X-C-C-4(-C)-C)-X(-C)^C^2-C-C^C-1-X*3
C-X1-C-C23-C-X-X4-C(*X-C-C-4(-C)-C)-X(-C)^C^2-C-C^C-1-X*3
C-X1-C-C23-C-X-X4-C(*X-X-C-4(-C)-C)-C(=C)^C^2-C-C^C-1-X*3
C-X1-C-C23-C-X-X4-C(*C-X-C-4(-C)-C)-C(=C)^C^2-C-C^C-1-X*3
C-X1-C-C23-C-X-X4-C(*C-X-C-4(-C)-C)-C(=C)^C^2-C-C^C-1-C*3
C-X1-C-C23-C-X-X4-C(*X-X-C-4(-C)-C)-X(-C)^C^2-C-C^C-1-X*3
C-X1-C-C23-C-X-X4-C(*X-X-C-4(-C)-C)-X(-C)^C^2-C-C^C-1-X*3
C-X1-C-C23-C-X-X4-C(*C-X-C-4(-C)-C)-X(-C)^C^2-C-C^C-1-X*3
C-X1-C-C23-C-X-X4-C(*X-X-C-4(-C)-C)-X(-C)^C^2-C-C^C-1-X*3
C-X1-C-C23-C-X-X4-C(*X-X-C-4(-C)-C)-X(-C)^C^2-C-C^C-1-X*3
C-X1-C-C23-X-X-X4-C(*X-C-C-4(-C)-C)-X(-C)-X^2-C-C^C-1-X*3
C-X1-C-C23-C-X-X4-C(-C-X-C-4(-C)-C)-C(-C)-C-2-C-C-C-1-X-3
C-X1-C-C23-C-X-X4-C(*C-X-C-4(-C)-C)-C(*C)-X^2-C-C^C-1-C*3
C-X1-C-C23-C-X-X4-C(*C-X-C-4(-C)-C)-C(^C)-X^2-C-C^C-1-C*3
C-X1-X-C23-X-X-X4-C(*C-X-C-4(-C)-C)-X(-C)^C-2-C-C^C-1-X-3
C-X1-X-C23-X-X-X4-C(*C-X-C-4(-C)-C)-X(-C)^C-2-C-C^C-1-X-3
C-X1-X-C23-X-X-X4-C(*C-X-C-4(-C)-C)-X(-C)^C-2-C-C^C-1-X-3
C-C1=C-C23-C-X-X4-C(*X-X-C-4(-C)-C)-X(-C)^C*2-C-C^C-1-X^3
C-X1-C-C23-C-C=C4-C(^C-X-C-4(-C)-C)-X(-C)^C^2-C-C^C-1-C*3
C-X1-C-C23-C-X-X4-C(^X-X-C-4(-C)-C)-C(=C)^C^2-C-C-X-1-C*3
C-C1=C-C23-C-X-X4-C(*C-X-C-4(-C)-C)-C(=C)^C^2-C-C^C-1-X*3
C-X1-C-C23-C-X-X4-C(*C-X-C-4(-C)-C)-C(=C)^C^2-C-C-X-1-C*3
C-C1=C-C23-C-X-X4-C(*C-X-C-4(-C)-C)-C(=C)^C^2-C-C^C-1-C*3
C-X1-C-C23-X-X-X4-C(*X-C-C-4(-C)-C)-X(-C)-X-2-C-C*C-1-X-3
C-X1-C-C23-X-X-X4-C(*X-C-C-4(-C)-C)-X(-C)-X^2-C-C^C-1-X*3
C-X1-C-C23-X-X-X4-C(-C-X-C-4(-C)-C)-X(-C)-X-2-C-C-C-1-X-3
C-X1-C-C23-X-X-X4-C(*X-C-C-4(-C)-C)-X(-C)-X^2-C-C^C-1-X*3
C-X1-C-C23-X-X-X4-C(-C-X-C-4(-C)-C)-X(-C)-C-2-C-C-C-1-X-3
C-X1-C-C23-X-X-X4-C(-X-C-C-4(-C)-C)-X(-C)-C-2-C-C-C-1-C-3
C-X1-C-C23-X-X-X4-C(-C-X-C-4(-C)-C)-X(-C)-C-2-C-C-C-1-C-3
C-X1-C-C23-C-X-X4-C(*X-C-C-4(-C)-C)-X(-C)^C^2-C-C-X-1-C*3
C-X1-C-C23-C-X-X4-C(*X-C-C-4(-C)-C)-X(-C)^C^2-C-C^C-1-X*3
C-X1-C-C23-C-X-X4-C(-X-X-C-4(-C)-C)-X(-C)-C-2-C-C-C-1-X-3
C-X1-C-C23-C-X-X4-C(-X-X-C-4(-C)-C)-C(-C)-X-2-C-C-C-1-X-3
C-X1-X-C23-X-X-X4-X(-C=C-C-4(-C)-C)-X(-C)^C^2-C-C^C-1-X*3
C-X1-C-C23-C-X-X4-C(*C-X-C-4(-C)-C)-C(*C)-X*2-C-C^C-1-C^3
C-C1=C-C23-C-X-X4-C(*C-X-C-4(-C)-C)-X(-C)*C^2-C-C^C-1-X*3
C-C1=C-C23-C-X-X4-C(*C-X-C-4(-C)-C)-X(-C)^C^2-C-C^C-1-X*3
C-X1-C-C23-C-X-X4-C(*X-X-C-4(-C)-C)-X(-C)^C^2-C-C^C-1-X*3
C-X1-X-C23-X-X-X4-C(*C-X-C-4(-C)-C)-X(-C)^C-2-C-C^C-1-X-3
C-X1-X-C23-X-X-X4-C(*C-X-C-4(-C)-C)-X(-C)^C-2-C-C^C-1-X-3
C-X1-C-C23-C-X-X4-C(*C-X-C-4(-C)-C)-C(=C)^C^2-C-C^C-1-X*3
C-X1-C-C23-C-X-X4-C(*C-X-C-4(-C)-C)-C(*C)-X^2-C-C^C-1-C*3
C-C1=C-C23-X-X-X4-C(*X-X-C-4(-C)-C)-C(=C)^C^2-C-C^C-1-X*3
C-C1=C-C23-C-X-X4-C(*X-X-C-4(-C)-C)-C(=C)^C^2-C-C^C-1-X*3
C-C1=C-C23-C-X-X4-C(*C-X-C-4(-C)-C)-C(=C)^C^2-C-C^C-1-X*3
C-C1=C-C23-C-X-X4-C(-C-X-C-4(-C)-C)-C(=C)-C-2-C-C-C-1-X-3
C-C1=C-C23-C-X-X4-C(-C-X-C-4(-C)-C)-C(=C)-C-2-C-C-C-1-X-3
C-C1=C-C23-C-X-X4-C(^C-X-C-4(-C)-C)-C(=C)^C^2-C-C^C-1-X*3
C-X1-C-C23-X-X-X4-C(-X-X-C-4(-C)-C)-X(-C)-C-2-C-C-C-1-C-3
C-C1=C-C23-C-X-X4-C(*C-X-C-4(-C)-C)-C(=C)^C^2-C-C^C-1-C*3
C-C1=C-C23-C-X-X4-C(*C-X-C-4(-C)-C)-C(=C)^C^2-C-C^C-1-C*3
C-C1=C-C23-C-X-X4-C(^C-X-C-4(-C)-C)-C(=C)^C^2-C-C^C-1-C*3
C=C1-C-C23-C-X-X4-C(*C-X-C-4(-C)-C)-C(=C)^C^2-C-C^C-1-C*3
C=C1-C-C23-C-C-C4-C(-C-C-C-4(-C)-X)-C(=C)-C-2-C-C-C-1-C-3
C-X1-C-C23-C-X-X4-C(*X-X-C-4(-C)-C)-X(-C)^C^2-C-C^C-1-X*3
C-X1-C-C23-C-X-X4-C(-X-X-C-4(-C)-C)-X(-C)-C-2-C-C-C-1-X-3
C-X1-C-C23-C-X-X4-C(*X-X-C-4(-C)-C)-X(-C)^C^2-C-C^C-1-X*3
C-X1-C-C23-C-X-X4-C(-X-X-C-4(-C)-C)-X(-C)-C-2-C-C-C-1-X-3
C-X1-C-C23-C-X-X4-C(*X-X-C-4(-C)-C)-X(-C)^C^2-C-C^C-1-X*3
C-X1-C-C23-X-X-X4-C(*C-X-C-4(-C)-C)-X(-C)^C^2-C-C^C-1-X*3
C-X1-C-C23-X-X-X4-C(*C-X-C-4(-C)-C)-X(-C)^C^2-C-C^C-1-X*3
C-X1-C-C23-X-X-X4-C(-C-X-C-4(-C)-C)-X(-C)-C-2-C-C-C-1-X-3
C-X1-C-C23-X-X-X4-C(*C-X-C-4(-C)-C)-X(-C)^C^2-C-C^C-1-X*3
C-X1-C-C23-C-X-X4-C(*C-X-C-4(-C)-C)-X(-C)^C^2-C-C^C-1-X*3
C-X1-C-C23-C-X-X4-C(*C-X-C-4(-C)-C)-X(-C)^C^2-C-C^C-1-X*3
C-X1-C-C23-C-X-X4-C(*C-X-C-4(-C)-C)-X(-C)^C^2-C-C^C-1-X*3
C-X1-C-C23-C-X-X4-C(-C-X-C-4(-C)-C)-X(-C)-C-2-C-C-C-1-X-3
C-X1-C-C23-C-X-X4-C(-C-X-C-4(-C)-C)-X(-C)-C-2-C-C-C-1-X-3
C-X1-C-C23-C-X-X4-C(*C-X-C-4(-C)-C)-X(-C)-C-2-C-C*C-1-X-3
C-X1-C-C23-X-X-X4-C(-X-X-C-4(-C)-C)-X(-C)-C-2-C-C-C-1-X-3
C-X1-C-C23-X-X-X4-C(*X-X-C-4(-C)-C)-X(-C)^C^2-C-C^C-1-X*3
C-X1-C-C23-X-X-X4-C(-X-X-C-4(-C)-C)-X(-C)-C-2-C-C-C-1-X-3
C-X1-C-C23-X-X-X4-C(*X-X-C-4(-C)-C)-X(-C)^C^2-C-C^C-1-X*3
C-X1-X-C23-X-X-X4-C(-C-X-C-4(-C)-C)-X(-C)-C-2-C-C-C-1-X-3
C-X1-X-C23-X-X-X4-C(*C-X-C-4(-C)-C)-X(-C)^C^2-C-C^C-1-X*3
C-X1-X-C23-X-X-X4-C(*C-X-C-4(-C)-C)-X(-C)^C^2-C-C^C-1-X*3
C-X1-C-C23-C-X-X4-C(^C-X-C-4(-C)-C)-X(-C)^C^2-C-C^C-1-C*3
C-X1-C-C23-C=C-C4=C(-C-X-C-4(-C)-C)-C(=C)^C^2-C-C^C-1-C*3
C-X1-C-C23-C-X-X4-C(*X-X-C-4(-C)-C)-C(=C)^C^2-C-C^C-1-X*3
C-X1-C-C23-C-X-X4-C(*X-X-C-4(-C)-C)-C(=C)^C^2-C-C^C-1-X*3
C-X1-C-C23-C-X-X4-C(-C-X-C-4(-C)-C)-C(=C)-C-2-C-X-C-1-X-3
C-X1-C-C23-C-X-X4-C(*C-X-C-4(-C)-C)-C(=C)^C^2-C-X^C-1-X*3
C-C1=C-C23-C-X-X4-C(*X-X-C-4(-C)-C)-X(-C)^C^2-C-C^C-1-X*3
C=C1-C-C23-C-X-X4-C(*X-X-C-4(-C)-C)-X(-C)^C^2-C-C^C-1-X*3
C-X1-C-C23-C-X-X4-C(*C-X-C-4(-C)-C)-C(-C)=C^2-C-C^C-1-X*3
C-X1-C-C23-C-X-X4-C(*C-X-C-4(-C)-C)-C(-C)=C^2-C-C^C-1-X*3
C-X1-C-C23-C-X-X4-C(^X-X-C-4(-C)-C)-C(=C)^C^2-C-C^C-1-C*3
C-X1-C-C23-C-X-X4-C(-X-X-C-4(-C)-C)-C(=C)-C-2-C-C-C-1-C-3
C-X1-C-C23-C-X-X4-C(-C-X-C-4(-C)-C)-C(=C)-X-2-C-C-C-1-C-3
C-C1-C-C23-C-X-X4-C(-C-X-C-4(-C)-C)-C(=C)-C-2-C-C-X-1-X-3
C-X1-C-C23-C-X-X4-C(*C-X-C-4(-C)-C)-C(=C)^C^2-C-C-X-1-C*3
C-X1-C-C23-C-X-X4-C(*C-X-C-4(-C)-C)-C(=C)^C^2-C-C^C-1-X*3
C-X1-C-C23-C-X-X4-C(*C-X-C-4(-C)-C)-C(=C)^C-2-C-C-C-1-X-3
C-X1-C-C23-C-C-X4-C(-C-X-C-4(-C)-C)-C(=C)-C-2-C-C-C-1-X-3
C-X1-C-C23-C-C-X4-C(-C-X-C-4(-C)-C)-C(=C)-C-2-C-C-C-1-X-3
C-X1-C-C23-C-X-X4-C(*C-X-C-4(-C)-C)-C(=C)^C^2-C-C^C-1-X*3
C-X1-C-C23-C-X-X4-C(^C-X-C-4(-C)-C)-C(=C)^C^2-C-C^C-1-X*3
C-X1-C-C23-C-X-X4-C(*C-X-C-4(-C)-C)-C(=C)^C^2-C-C^C-1-X*3
C-C1=C-C23-C-X-X4-C(*C-X-C-4(-C)-C)-X(-C)^C-2-C-C-C-1-X-3
C=C1-C-C23-C-X-X4-C(*C-X-C-4(-C)-C)-X(-C)^C^2-C-C^C-1-X*3
C-X1-C-C23-C-X-X4-C(-C-X-C-4(-C)-C)-C(-C)=C-2-C-C-C-1-C-3
C-X1-C-C23-C-X-X4-C(*C-X-C-4(-C)-C)-C(=C)^C^2-C-C^C-1-C*3
C-X1-C-C23-C-X-X4-C(*C-X-C-4(-C)-C)-C(=C)^C^2-C-C^C-1-C*3
C-X1-C-C23-C-X-X4-C(*C-X-C-4(-C)-C)-X(-C)^C^2-C-C^C-1-X*3
C-X1-X-C23-X-X-X4-C(*C-X-C-4(-C)-C)-X(-C)^C^2-X-C^C-1-X*3
C-X1-X-C23-X-X-X4-C(-C-X-C-4(-C)-C)-X(-C)-C-2-X-C-C-1-X-3
C-X1-C-C23-C-X-X4-C(*X-X-C-4(-C)-C)-C(=C)^C^2-C-C^C-1-X*3
C-X1-C-C23-C-X-X4-C(*X-X-C-4(-C)-C)-C(=C)^C^2-X-C^C-1-X*3
C-X1-C-C23-C-X-X4-C(*C-X-C-4(-C)-C)-C(*C)^C^2-C-C^C-1-X*3
C-X1-X-C23-X-X-X4-C(*C-X-C-4(-C)-C)-X(-C)^C-2-C-C^C-1-X-3
C-X1-C-C23-C-X*C4-C(*C-X-C-4(-C)-C)-X(-C)*C^2-C-C^C-1-X*3
C-X1-C-C23-C-X-C4=C(-X-C-C-4(-C)-C)-X(-C)-C-2-C-C-C-1-X-3
C-X1-C-C23-C-X-X4-C(^X-C-C-4(-C)-C)-X(-C)^C*2-C-C^C-1-X^3
C-X1-C-C23-C-X-X4-C(-X-X-C-4(-C)-C)-X(-C)-C-2-C-C-C-1-X-3
C-X1-C-C23-C-X-X4-C(-X-X-C-4(-C)-C)-X(-C)-C-2-C-C-C-1-X-3
C-X1-C-C23-C-X-X4-C(*C-X-C-4(-C)-C)-C(*C)^C^2-C-C^C-1-X*3
C-X1-C-C23-C-C-X4-C(*X-X-C-4(-C)-C)-C(-C)=C^2-C-C^C-1-X*3
C-X1-C-C23-C-X-X4-C(*X-X-C-4(-C)-C)-X(-C)^C^2-C-C^C-1-X*3
C-X1-C-C23-C-X-X4-C(*C-X-C-4(-C)-C)-C(*C)-X^2-C-C^C-1-C*3
C-X1-C-C23-C-X-X4-C(*X-X-C-4(-C)-C)-X(-C)^C^2-C-C^C-1-X*3
C-X1-C-C23-C-X-X4-C(-X-X-C-4(-C)-C)-X(-C)*C^2-C-C^C-1-X*3
C-X1-C-C23-C-X-X4-C(*X-X-C^4(*C)-X)-X(-C)^C^2-C-C^C-1-X*3
C-X1-C-C23-C-X-X4-C(*X-X-C-4(-C)-C)-C(*C)-C^2=C-C^C-1-X*3
C-C1=C-C23-C-X-X4-C(*X-X-C-4(-C)-C)-X(-C)^C^2-C-C^C-1-X*3
C-X1-C-C23-C-X-X4-C(*X-X-C-4(-C)-C)-X(-C)^C^2-C-C^C-1-X*3
C-X1-C-C23-X-X-X4-C(*X-C-C-4(-C)-C)-X(-C)-X*2-C-C*C-1-X^3
C-X1-C-C23-C-X-X4-C(*C-X-C-4(-C)-C)-X(-C)^C^2-C-C^C-1-X*3
C-X1-C-C23-C-X-X4-C(*X-X-C-4(-C)-C)-X(-C)^C^2-C-C^C-1-X*3
C-X1-C-C23-C-X-X4-C(*C-X-C-4(-C)-C)-C(=C)^C-2-C-C-C-1-X-3
C-X1-C-C23-X-X-X4-C(-X-C-C-4(-C)-C)-X(-C)-C-2-C-C-C-1-C-3
C-X1-C-C23-X-X-X4-C(*X-C-C-4(-C)-C)-X(-C)^C^2-C-C^C-1-X*3
C-X1-C-C23-C-X-X4-C(-X-C-C-4(-C)-C)-X(-C)^C^2-X-C^C-1-X*3
C-X1-C-C23-X-X-X4-C(*X-C-C-4(-C)-C)-X(-C)-X^2-C-C^C-1-X*3
C-X1-C-C23-C-X-X4-C(*X-C-C-4(-C)-C)-X(-C)^C*2-C-C*C-1-X^3
C-X1-C-C23-C-X-X4-C(*X-C-C-4(-C)-C)-X(-C)^C^2-C-C^C-1-X*3
C-X1-C-C23-X-X-X4-C(-X-C-C-4(-C)-C)-X(-C)-C-2-C-C-C-1-C-3
C-X1-C-C23-X-X-X4-C(*X-C-C-4(-C)-C)-X(-C)-X^2-C-C^C-1-X*3
C-X1-C-C23-C-X-X4-C(-C-X-C-4(-C)-C)-X(-C)-C-2-C-C-C-1-X-3
C-C1=C-C23-C-X-X4-C(*C-X-C-4(-C)-C)-X(-C)^C^2-C-C^C-1-X*3
C-X1-C-C23-C-X-X4-C(*C-X-C-4(-C)-C)-C(=C)-X*2-C-C^C-1-C^3
C-X1-C-C23-C-X-X4-C(*X-X-C-4(-C)-C)-X(-C)^C^2-C-C^C-1-X*3
C-X1-C-C23-C-X-X4-C(*X-X-C-4(-C)-C)-X(-C)^C^2-C-C^C-1-X*3
C-C1=C-C23-C-X-X4-C(*X-X-C-4(-C)-C)-X(-C)*C^2-C-C^C-1-X*3
C-X1-C-C23-C-X-X4-C(*C-X-C-4(-C)-C)-C(=C)-X^2-C-C^C-1-C*3
C-X1-C-C23-C-X-X4-C(-C-X-C-4(-C)-C)-X(-C)-C^2-C-C-C-1-X*3
C-X1-C-C23-C-X-X4-C(^X-C-C-4(-C)-C)-X(-C)^C^2-C-C^C-1-X*3
C-X1-C-C23-C-X-X4-C(*X-X-C-4(-C)-C)-X(-C)^C^2-C-C^C-1-X*3
C-X1-C-C23-X-X-X4-C(-X-C-C-4(-C)-C)-X(-C)-C-2-C-C-C-1-C-3
C-X1-C-C23-X-X-X4-C(-X-C-C-4(-C)-C)-X(-C)-C-2-C-C-C-1-C-3
C-X1-C-C23-X-X-X4-C(*C-X-C-4(-C)-C)-X(-C)^C^2-C-C^C-1-X*3
C-X1-C-C23-X-X-X4-C(^C-X-C-4(-C)-C)-X(-C)*C*2-C-C*C-1-X^3
C-X1-C-C23-X-X-X4-C(-X-C-C-4(-C)-C)-X(-C)-C-2-C-C-C-1-C-3
C-X1-C-C23-C-X-X4-C(*C-X-C-4(-C)-C)-C(^C)-X^2-C-C^C-1-C*3
C-X1-C-C23-X-X-X4-C(^C-X-C-4(-C)-C)-X(-C)*C*2-C-C*C-1-X^3
C-X1-C-C23-C-C=C4-C(^C-X-C-4(-C)-C)-X(-C)^C^2-C-C^C-1-C*3
C-X1-C-C23-C-X-X4-C(*C-X-C-4(-C)-C)-C(=C)*C^2-C-C-X-1-C*3
C-X1-C-C23-C-X-X4-C(*X-X-C-4(-C)-C)-X(-C)^C^2-C-C^C-1-X*3
C-X1-C-C23-C-X^C4-C(*C-X-C-4(-C)-C)-X(-C)*C^2-C-C^C-1-X*3
```
