## Supplementary material for "Rule-Based Deconstruction and Reconstruction of Diterpene Libraries: Categorizing Patterns & Unravelling the Structural Landscape": Zip of all data and Metadata: 20_MSA.txt

```
C-C(-C)=C-X-C-C(-X)-C1-C-C-C(-C)-C2:X:C:C(-C):X:C:2-1
C-C(-C)=C-C-C-C(-C)-C1-C-C-C(-C)-C2:X:X:C(-C):C:C:2-1
C-C(-C)=C-C-C-C(-C)-C1-C-C-C(-C)-C2:C:C:C(-C):C:C:2-1
C-X(-C)-X-C-C-X(-C)-C1-C-C-X(-C)-C2-C-C-X(-C)-X-C-2-1
C-X(-C)-X-C-C-X(-C)-C1-C-C-X(-C)-C2-C-C-X(-C)-X-C-2-1
C-C(-C)-C-X-C-C(-C)-C1-C-C-C(-C)-C2:X:X:C(-C):C:C:2-1
C-C(=C)-X-C-C-X(-C)-C1-C-C-X(-C)-C2-C-C-X(-C)-X-C-2-1
C-C(-C)=C-C-C-C(-C)-C1-C-C-C(-C)-C2:X:X:C(-C):C:C:2-1
C-X(-C)-X-C-C-X(-C)-C1-C-C-X(-C)-C2-C-C-C(-C)=C-X-2-1
C-C(-C)=C-C-C-C(-C)-C1-C-C-C(-C)-C2-C-C-C(=C)-C=C-2-1
C-C(-C)=C-C-C-C(-C)-C1-C-C-C(-C)-C2:X:X:C(-C):C:C:2-1
C-C(-C)=C-C-C-C(-C)-C1-C-C-C(=C)-C2-C-C-C(-C)=C-C-2-1
C-X(-C)-C=C-C-C(-C)-C1-C-C-C(-C)-C2-X-X=C(-C)-X-C=2-1
C-C(=C)-X-C-C-C(-C)-C1-C-C-C(-C)-C2:C:X:C(-C):C:C:2-1
C-C(-C)=C-C-C-C(-X)-C1-C-C-C(-C)-C2:X:C:C(-C):X:C:2-1
C-C(-C)=C-C-C-C(-C)-C1-C-C-C(-C)-C2:X:X:C(-X):C:C:2-1
C-C(-C)=C-C-C-C(-C)-C1-C-C-C(-C)-C2:X:X:C(-C):X:C:2-1
C-C(-X)=C-C-C-C(-C)-C1-C-C-C(-C)-C2:X:C:C(-X):C:C:2-1
C-X(-C)-X-C-C-X(-C)-C1-C-C-X(-C)-C2-C-C-C(-C)=C-C-2-1
C-X(-C)-X-C-C-X(-C)-C1-C-C-X(-C)-C2-C-C-X(-C)-X-C-2-1
C-X(-C)-X-C-C-X(-C)-C1-C-C-X(-C)-C2-C-C-X(-C)-X-C-2-1
C-X(-C)-X-C-C-X(-C)-C1-C-C-X(-C)-C2-C-C-X(-C)-X-C-2-1
C-X(-C)-X-C-C-X(-C)-C1-C-C-X(-C)-C2-C-C-X(-C)-X-C-2-1
C-C(-C)=C-C-C-C(-C)-C1-C-C-C(-C)-C2:X:C:C(-C):C:C:2-1
C-X(-C)-X-C-C-X(-C)-C1-C-C-X(-C)-C2-C-C-C(-C)=C-C-2-1
C-C(-C)=C-C=C-C(-C)-C1-C-C-C(-C)-C2:X:X:C(-C):C:C:2-1
C-C(-C)=C-C-C-C(-C)-C1-C-C-C(-C)-C2:X:X:C(-C):C:C:2-1
C-C(-X)-C-C-C-C(-C)-C1-C-X-C(=C)-C2-C-C-C(-C)=C-C-2-1
C-X(-C)-X-C-C-X(-C)-C1-C-C-X(-C)-C2-C-C-X(-C)-X-C-2-1
C-X(-C)-X-C-C-X(-C)-C1-C-C-X(-C)-C2-C-C-X(-C)-X-C-2-1
C-C(-C)=C-C-C-C(-C)-C1-C-C-C(-C)-C2:X:X:C(-C):C:C:2-1
X-C(-C)-C-C-C-C(-C)-C1-C-C=C(-C)-C2-C-C-C(-C)=C-C-2-1
C-C(-C)=C-C-C-C(-C)-C1-C-C-C(-X)-C2:X:X:C(-C):C:C:2-1
C-C(-X)-C-C-C-C(-C)-C1-C-C-C(-C)-C2:X:X:C(-X):C:C:2-1
C-C(-C)=C-C-C-C(-C)-C1-C-C-C(-X)-C2:X:C:C(-X):C:C:2-1
C-X(-C)-X-C-C-X(-C)-C1-C-C=C(-C)-C2-C-C-X(-C)-X-C-2-1
C-C(-C)=C-C-C-C(-C)-C1-C-C-C(-C)-C2:X:X:C(-C):C:C:2-1
C-C(-C)=C-C-C-C(-C)-C1-C-X-C(-C)-C2:X:C:C(-X):C:C:2-1
C-C(-C)=C-X-X-C(-C)-C1-C-X-C(-C)-C2-C-C-C(=C)-C=C-2-1
C-X(-X)-C-C-C-C(-C)-C1-C-C=C(-C)-C2-C-C-C(-C)=C-C-2-1
X-C(-X)=C-C-C-C(-C)-C1-C-C=C(-C)-C2-C-C-C(-C)=C-C-2-1
X-C(-C)-C-C-C-C(-C)-C1-C-C=C(-C)-C2-C-C-C(-C)=C-C-2-1
C-C(-C)=C-C-C-C(-C)-C1-C-C-X(-C)-C2-C-C-C(-C)=C-C-2-1
C-C(-C)=C-C-C-C(-C)-C1-C-C-X(-C)-C2-C-C-C(-C)=C-C-2-1
X-C(-C)-C-C-C-C(-C)-C1-C-C=C(-C)-C2-C-C-C(-C)=C-C-2-1
C-X(-C)-X-C-C-X(-C)-C1-C-C-X(-C)-C2-C-C-X(-C)-X-C-2-1
C-X(-C)-X-C-C-X(-C)-C1-C-C-X(-C)-C2-C-C-X(-C)-X-C-2-1
C-X(-C)-X-C-C-X(-C)-C1-C-C-C(=C)-C2-C-C-X(-C)-X-C-2-1
C-X(-C)-X-C-C-X(-C)-C1-C-C-X(-C)-C2-C-C-X(-C)-X-C-2-1
C-X(-C)-X-C-C-X(-C)-C1-C-C-C(=C)-C2-C-C-X(-C)-X-C-2-1
C-X(-C)-X-C-C-C(-C)-C1-X-C-C(-X)-C2:X:C:C(-C):C:C:2-1
C-X(-C)-X-C-C-C(-C)-C1-X-C-C(-X)-C2:X:C:C(-C):C:C:2-1
C-C(=C)-X-C-C-C(-C)-C1-X-C-C(-X)-C2:X:C:C(-C):C:C:2-1
C-C(=C)-X-C-C-C(-C)-C1-X-C-C(-X)-C2:X:C:C(-C):C:C:2-1
C-C(=C)-X-C-C-C(-C)-C1-X-C-C(-X)-C2:X:C:C(-C):C:C:2-1
C-C(-C)=C-C-C-C(-C)-C1-X-C-C(-C)-C2:X:C:C(-X):C:C:2-1
C-C(=C)-X-C-C-C(-C)-C1-C-C-C(-X)-C2:X:C:C(-C):C:C:2-1
C-C(=C)-X-C-C-C(-C)-C1-C-C-C(-X)-C2:X:C:C(-C):C:C:2-1
C-C(-C)=C-C-C-C(-C)-C1-X-X-C(-C)-C2:X:C:C(-C):C:C:2-1
C-C(-C)=C-C-C-C(-C)-C1-C-X-C(-C)-C2:C:C:C(-X):C:C:2-1
C-C(-C)=C-X-C-C(-C)-C1-X-C-C(-X)-C2:X:C:C(-C):C:C:2-1
C-C(-C)=C-C-C-C(-C)-C1-X-C-C(-C)-C2:X:C:C(-C):C:C:2-1
C-C(-C)=C-C-C-C(-C)-C1-C-X-C(-C)-C2:X:C:C(-C):C:C:2-1
C-C(-C)=C-X-C-C(-C)-C1-X-C-C(-C)-C2:X:C:C(-C):C:C:2-1
C-C(-C)=C-C-C-C(-C)-C1-C=C-C(-X)-C2:X:C:C(-C):C:C:2-1
C-C(-C)=C-C-C-C(-C)-C1-C-C-C(-X)-C2:X:C:C(-C):C:C:2-1
X-C(-C)-C-C-C-C(-C)-C1-C-C=C(-C)-C2-C-C-C(-C)=C-C-2-1
C-C(-C)=C-C=C-C(-C)-C1-C-C-C(-C)-C2:X:X:C(-C):C:C:2-1
C-C(-C)=C-C-C-C(-C)-C1-C-C-C(-C)-C2:X:X:C(-C):C:C:2-1
C-C(-X)=C-C-C-C(-C)-C1-X-C-C(-C)-C2:X:X:C(-X):C:C:2-1
C-X(-C)-X-C-C=C(-X)-C1-C-C-X(-C)-C2-C-C-C(-C)=C-C-2-1
X-C(-C)-C-C-C-C(-C)-C1-C-C=C(-C)-C2-C-C-C(-C)=C-C-2-1
C-C(-C)=C-C-C-C(-C)-C1-C-C-C(-C)-C2:X:C:C(-X):C:C:2-1
C-X(-C)-X-C-C-X(-C)-C1-C-C-X(-C)-C2-C-C-X(-C)-X-C-2-1
C-C(-C)-X-C-C-C(-C)-C1:X:C:C(-C):C2-X-X-C(-C)=C-C:2:1
C-C(-C)=C-C-C-C(-C)-X1-X-C-C(-C)-C2:X:X:C(-C):C:C:2-1
C-C(-C)=C-C-C-C(-C)-C1-X-C-C(-C)-C2:X:X:C(-C):C:C:2-1
C-C(-C)=C-C-C-C(-X)-C1:X:C:C(-C):C2-X-X-C(-C)=X-C:2:1
C-C(-C)=C-C-C-C(-C)-X1-X-C-C(-C)-C2:X:X:C(-C):C:C:2-1
C-C(-C)-X-C-C-C(-C)-X1-X-C-C(-C)-C2:X:X:C(-C):C:C:2-1
C-C(-C)=C-C-C-C(-C)-C1:X:C:C(-C):C2-X-X-C(-C)=C-C:2:1
C-C(-C)=C-C-C-C(-C)-C1-C-C-C(-C)-C2-X-X-C(-C)=X-C=2-1
C-X(-C)-X-C-C-X(-C)-C1-C-C-X(-C)-C2-C-C-X(-C)-X-C-2-1
C-X(-C)-X-C-C-X(-C)-C1-C-C-X(-C)-C2-C-C-X(-C)-X-C-2-1
C-X(-C)-X-C-C-X(-C)-C1-C-C-X(-C)-C2-C-C-X(-C)-X-C-2-1
C-X(-C)-X-C-C-X(-C)-C1-C-C-X(-C)-C2-C-C-X(-C)-X-C-2-1
C-X(-C)-X-C-C-X(-C)-C1-C-C-X(-C)-C2-C-C-X(-C)-X-C-2-1
C-X(-C)-X-C-C-X(-C)-C1-C-C-X(-C)-C2-C-C-X(-C)-X-C-2-1
C-X(-C)-X-C-C-X(-C)-C1-C-C-X(-C)-C2-C-C-X(-C)-X-C-2-1
C-C(-C)=C-C-C-C(-C)-C1-C-C-C(-C)-C2:X:X:C(-C):C:C:2-1
C-C(-C)=C-C-C-C(-C)-C1-C-C-C(-C)-C2:X:X:C(-C):C:C:2-1
C-C(-C)=C-C-C-C(-C)-C1-C-C-C(-C)-C2:X:X:C(-C):C:C:2-1
C-C(-C)=C-C-C-C(-C)-C1-C-C-X(-C)-C2-C-C-C(-C)=C-C-2-1
C-C(-C)=C-C-C-C(-C)-C1-C-C-C(-C)-C2:X:X:C(-C):C:C:2-1
C-C(-C)=C-C-C-C(-C)-C1-C-C-C(-C)-C2:X:C:C(-X):C:C:2-1
C-X(-C)-X-C-C-X(-C)-C1-C-C-X(-C)-C2-C-C-X(-C)-X-C-2-1
C-C(-C)=C-C-C-C(-X)-C1-C-C-C(=C)-C2-C-C-C(-C)=C-C-2-1
C-C(-C)=C-C-C-C(-C)-C1-C-C-C(-C)-C2:X:X:C(-C):C:C:2-1
C-X(-C)-X-C-C-X(-C)-C1-C-C-X(-C)-C2-C-C-C(-C)=C-C-2-1
C-X(-C)-X-C-C-X(-C)-C1-C-C-X(-C)-C2-C-C-X(-C)-X-C-2-1
C-C(-C)=C-C-C-C(-C)-C1-C-C-C(-C)-C2:X:X:C(-C):C:C:2-1
C-C(=C)-X-C-C-C(-C)-C1-C-C-C(-X)-C2:X:C:C(-X):C:C:2-1
C-C(=C)-X-C-C-C(-C)-C1-C-C-C(-X)-C2:X:C:C(-X):C:C:2-1
C-C(-C)=C-C-C-C(-C)-C1-C-X-C(-C)-C2:C:C:C(-X):C:C:2-1
C-C(-C)=C-C-C-C(-C)-C1-C-C-C(-X)-C2:X:C:C(-X):C:C:2-1
C-X(-C)-X-C-C-X(-C)-C1-C-C=C(-C)-C2-C-C-C(-C)=C-C-2-1
C-C(-C)=C-C-C-C(-C)-C1-C-C-C(-C)-C2:X:X:C(-C):C:C:2-1
C-C(-C)=C-C-C-C(-X)-C1-C-C-C(-C)-C2:X:C:C(-C):C:C:2-1
X-C(-C)-C-C-C-C(-C)-C1-C-C=C(-C)-C2-C-C-C(-C)=C-C-2-1
C-C(-C)=C-C-C-C(-C)-C1-C-C-C(-C)-C2:C:C:C(-C):C:C:2-1
C-C(-C)=C-C-C-C(-C)-C1-C-C-C(-C)-C2:X:X:C(-C):C:C:2-1
C-C(-C)=C-C-C-C(-C)-C1-C-X-C(-X)-C2:X:C:C(-C):C:C:2-1
C-C(-C)=C-C-C-C(-X)-C1-C-C-C(=C)-C2-C-C-C(-C)=C-C-2-1
C-C(-C)=C-C-C-C(-C)-C1-X-C-C(-X)-C2:X:X:C(-C):C:C:2-1
X-C(-C)-C-C-C-C(-C)-C1-C-C=C(-C)-C2-C-C-C(-C)=C-C-2-1
C-X(-X)-C-C-C-C(-C)-C1-C-C=C(-C)-C2-C-C-C(-C)=C-C-2-1
C-C(-C)=C-C-C-C(=C)-C1-C-C-X(-C)-C2-C-C-C(-C)=C-C-2-1
C-X(-C)-X-C-C-X(-C)-C1-C-C-X(-C)-C2-C-C-X(-C)-X-C-2-1
C-X(-C)-X-C-C-X(-C)-C1-C-C-X(-C)-C2-C-C-X(-C)-X-C-2-1
C-C(-C)=C-C-C-C(-X)-C1-C-C-C(-X)-C2:X:C:C(-X):C:C:2-1
C-C(-C)=C-C-C-C(-C)-C1-C-C-C(-C)-C2-C-C-C(-C)=C-C=2-1
C-C(-C)=C-C-C-C(-C)-C1-C-C-C(=C)-C2-C-C-C(-C)=C-C-2-1
C-C(-C)=C-C-C-C(-C)-C1-C-C-X(-C)-C2-C-C-C(-C)=C-C-2-1
C-C(=C)-X-C-C=C(-X)-C1-C-C-X(-C)-C2-C-C-C(-C)=C-C-2-1
C-C(-C)=C-C-C-C(-C)-C1-C-C-C(-C)-C2:X:C:C(-C):C:C:2-1
C-C(-C)=C-C-C-C(-C)-C1-C-C-X(-C)-C2-C-C-X(-C)-X-C-2-1
X-C(-C)-C-C-C-C(-C)-C1-C-C=C(-C)-C2-C-C-C(-C)=C-C-2-1
X-C(-C)=C-C-C-C(-C)-C1-C-C-C(-C)-C2:X:C:C(-C):C:C:2-1
C-C(-C)=C-C-C-C(-C)-C1-C-C-C(-C)-C2:X:C:C(-C):C:C:2-1
C-C(-C)=C-C-C-C(-C)-C1-C-C-C(-C)-C2:X:C:C(-C):C:C:2-1
C-C(-C)=C-C-C-C(-C)-C1-C-C-C(-C)-C2:X:C:C(-C):C:C:2-1
C-C(-C)=C-C-C-C(-C)-C1-C-C-C(-C)-C2:X:C:C(-C):C:C:2-1
C-C(-C)=C-C-C-C(-C)-C1-C-C-C(-C)-C2:C:C:C(-C):C:C:2-1
C-C(-C)=C-X-X-C(-C)-C1-C-C-C(-C)-C2-C-C-C(=C)-C=C-2-1
C-C(-X)-C-C-C-C(-C)-C1-C-C-C(-C)-C2:X:X:C(-X):C:C:2-1
C-C(-X)-C-C-C-C(-X)-C1-C-C-C(-C)-C2:X:X:C(-X):C:C:2-1
C-C(-C)=C-C-C-C(-C)-C1-C-C-C(-C)-C2:X:X:C(-C):C:C:2-1
C-C(-X)-C-C-C-C(-C)-C1-C-C-C(-C)-C2:X:X:C(-X):C:C:2-1
C-C(-C)=C-C-C-C(-C)-C1-C-C-X(-C)-C2-C-C-C(-C)=C-C-2-1
C-C(-C)=C-C-C-C(-C)-C1-C-C-C(-C)-C2:X:X:C(-C):C:C:2-1
C-C(-C)=C-C-C-C(-C)-C1-C-C-C(-C)-C2:X:X:C(-C):C:C:2-1
C-C(-C)=C-C-C-C(-X)-C1-C-C-C(=C)-C2-C-C-C(-C)=C-C-2-1
C-C(-C)=C-C-C-C(-C)-C1-C-C-C(-C)-C2-C-X-C(=C)-C=C-2-1
C-C(-C)=C-C-C-C(=C)-C1-C-C-X(-C)-C2-C-C-C(-C)=C-C-2-1
C-C(=C)-X-C-C-C(-C)-C1-C-C-X(-C)-C2-C-C-C(-C)=C-C-2-1
C-C(-C)=C-C-C-C(-C)-C1-C-C-X(-C)-C2-C-C-C(-C)=C-C-2-1
C=C(-C)-C-C-C-C(-C)-C1-C-C=C(-C)-C2-C-C-C(-C)=C-C-2-1
C-C(-C)=C-C-C-C(-C)-C1-C-C-C(-C)-C2:X:X:C(-C):C:C:2-1
C-C(-C)=C-C-C-C(-C)-C1-C-X-C(-C)-C2:C:C:C(-X):C:C:2-1
C-C(-C)=C-C-C-C(-C)-C1-C-C-C(-X)-C2:X:X:C(-C):C:C:2-1
C-C(-C)=C-C-C-X(-C)-C1-C-C-X(-C)-C2-C-C-C(-C)=C-C-2-1
C-C(-C)=C-C-C-C(-C)-C1-C-C-X(-C)-C2-C-C-C(-C)=C-C-2-1
C-C(-C)=C-C-C-C(-C)-C1-C-C-X(-C)-C2-C-C-C(-C)=C-C-2-1
C-X(-C)-X-C-C-X(-C)-C1-C-C-X(-C)-C2-C-C-X(-C)-X-C-2-1
C-X(-C)-X-C-C-X(-C)-C1-C-C-X(-C)-C2-C-C-X(-C)-X-C-2-1
X-C(-C)-C-C-C-C(-C)-C1-C-C=C(-C)-C2-C-C-C(-C)=C-C-2-1
X-C(-C)-C-C-C-C(-C)-C1-C-C=C(-C)-C2-C-C-C(-C)=C-C-2-1
C-C(-X)-X-C-C-C(-C)-C1-C-C=C(-C)-C2-C-C-C(-C)=C-C-2-1
X-C(-C)-C-C-C-C(-C)-C1-C-C=C(-C)-C2-C-C-C(-C)=C-C-2-1
C-C(-C)=C-C-C-C(-C)-C1-C-C-X(-C)-C2-C-C-C(-C)=C-C-2-1
C-C(-C)=C-C-C-C(-C)-C1-C-C-C(-C)-C2:C:X:C(-C):C:C:2-1
C-X(-C)-X-C-C-X(-C)-C1-C-C-X(-C)-C2-C-C-X(-C)-X-C-2-1
C-C(-C)=C-X-C-C(-C)-C1-C-C-C(-C)-C2-X-X=C(-C)-X-C=2-1
C-C(-C)=C-C-C-C(-C)-C1-X-C-C(-C)-C2:X:C:C(-X):C:C:2-1
C-C(-C)=C-C-C-C(-C)-C1-C-C-C(-X)-C2:X:C:C(-X):C:C:2-1
C-C(-C)=C-C-C-C(-C)-C1-C-C-C(-X)-C2:X:C:C(-X):C:C:2-1
C-C(-C)=C-C-C-C(-C)-C1-C-C-C(-X)-C2:X:C:C(-X):C:C:2-1
C-C(-C)-X-C-C-C(-C)-C1-C-C-C(-X)-C2:X:C:C(-X):C:C:2-1
C-C(=C)-X-C-C-X(-C)-C1-C-C-X(-C)-C2-C-C-X(-C)-X-C-2-1
C-X(-C)-X-C-C-X(-C)-C1-C-C-X(-C)-C2-C-C-X(-C)-X-C-2-1
C-C(-C)=C-C-C-C(=C)-C1-C-C-X(-C)-C2-C-C-C(-C)=C-C-2-1
C-X(-C)-X-C-C-X(-C)-C1-C-C-X(-C)-C2-C-C-X(-C)-X-C-2-1
C-C(-C)=C-C-C-C(-C)-C1-C-C-C(-C)-C2-C-C-C(-C)=C-C=2-1
C-C(-C)=C-C-C-C(-C)-C1-C-C-X(-C)-C2-C-C-C(-C)=C-C-2-1
C-C(-C)-C-X-C-C(-C)-C1-C-C-C(-C)-C2:X:X:C(-C):C:C:2-1
C-C(-C)=C-C-C-C(-C)-C1-C-C-C(-C)-C2:X:X:C(-C):C:C:2-1
C-C(-C)=C-C-C-C(-C)-C1-C-C-C(-C)-C2-X-X-C(-C)=X-C=2-1
C-C(-C)=C-C=C-C(-C)-C1-C-C-C(-C)-C2-X-X=C(-C)-X-C=2-1
C-C(-C)=C-C-C-C(-C)-C1-C-C-C(-C)-C2-X-X=C(-C)-X-C=2-1
C-X(-C)-X-C-C-X(-C)-C1-C-C-X(-C)-C2-C-C-X(-C)-X-C-2-1
C-X(-C)-X-C-C-X(-C)-C1-C-C-X(-C)-C2-C-C-X(-C)-X-C-2-1
C-X(-C)-X-C-C-X(-C)-C1-C-C-X(-C)-C2-C-C-X(-C)-X-C-2-1
C-C(-C)=C-C-C-C(-C)-C1-C-C-X(-C)-C2-C-C-C(-C)=C-C-2-1
C-X(-C)-X-C-C-X(-C)-C1-C-C-X(-C)-C2-C-C-C(-C)=C-C-2-1
C-X(-C)-X-C-C-X(-C)-C1-C-C-X(-C)-C2-C-C-C(-C)=C-C-2-1
C-X(-C)-X-C-C-X(-C)-C1-C-C-X(-C)-C2-C-C-C(-C)=C-C-2-1
C-X(-C)-X-C-C-X(-C)-C1-C-C-X(-C)-C2-C-C-C(-C)=C-C-2-1
C-X(-C)-X-C-C-X(-C)-C1-C-C-X(-C)-C2-C-C-C(-C)=C-X-2-1
C-X(-C)-X-C-C-X(-C)-C1-C-C-X(-C)-C2-C-C-C(-C)=C-X-2-1
C-X(-C)-X-C-C-X(-C)-C1-C-C-X(-C)-C2-C-C-C(-C)=C-X-2-1
C-X(-C)-X-C-C-X(-C)-C1-C-C-X(-C)-C2-C-C-C(-C)=C-X-2-1
C-X(-C)-X-C-C-X(-C)-C1-C-C-X(-C)-C2-C-C-C(-C)=C-C-2-1
C-X(-C)-X-C-C-X(-C)-C1-C-C-X(-C)-C2-C-C-C(-C)=C-C-2-1
C-X(-C)-X-C-C-X(-C)-C1-C-C-X(-C)-C2-C-C-X(-C)-X-C-2-1
C-X(-C)-X-C-C-X(-C)-C1-C-C-X(-C)-C2-C-C-X(-C)-X-C-2-1
C-X(-C)-X-C-C-X(-C)-C1-C-C-X(-C)-C2-C-C-X(-C)-X-C-2-1
C-X(-C)-X-C-C-X(-C)-C1-C-C-X(-C)-C2-C-C-X(-C)-X-C-2-1
C-X(-C)-X-C-C-X(-C)-C1-C-C-X(-C)-C2-C-C-X(-C)-X-C-2-1
C-X(-C)-X-C-C-X(-C)-C1-C-C-X(-C)-C2-C-C-X(-C)-X-C-2-1
C-X(-C)-X-C-C-X(-C)-C1-C-C-X(-C)-C2-C-C-X(-C)-X-C-2-1
C-X(-C)-X-C-C-X(-C)-C1-C-C-X(-C)-C2-C-C-X(-C)-X-C-2-1
C-X(-C)-X-C-C-X(-C)-C1-C-C-X(-C)-C2-C-C-X(-C)-X-C-2-1
C-X(-C)-X-C-C-X(-C)-C1-C-C-X(-C)-C2-C-C-X(-C)-X-C-2-1
C-X(-C)-X-C-C-X(-C)-C1-C-C-X(-C)-C2-C-C-X(-C)-X-C-2-1
C-C(=C)-X-C-C-X(-C)-C1-C-C-X(-C)-C2-C-C-X(-C)-X-C-2-1
C-X(-C)-X-C-C-X(-C)-C1-C-C-X(-C)-C2-C-C-X(-C)-X-C-2-1
C-X(-C)-X-C-C-X(-C)-C1-C-C-X(-C)-C2-C-C-X(-C)-X-C-2-1
C-X(-C)-X-C-C-X(-C)-C1-C-C-X(-C)-C2-C-C-X(-C)-X-C-2-1
C-X(-C)-X-C-C-X(-C)-C1-C-C-X(-C)-C2-C-C-X(-C)-X-C-2-1
C-X(-C)-X-C-C=C(-X)-C1-C-C-X(-C)-C2-C-C-C(-C)=C-C-2-1
C-C(=C)-X-C-C=C(-X)-C1-C-C-X(-C)-C2-C-C-C(-C)=C-C-2-1
X-C(-C)-C-C-C-C(-C)-C1-C-C=C(-C)-C2-C-C-C(-C)=C-C-2-1
X-C(-C)-C-C-C-C(-C)-C1-C-C=C(-C)-C2-C-C-C(-C)=C-C-2-1
C-C(-C)=C-C-C-C(-C)-C1-C-C-C(-C)-C2:X:C:C(-C):C:C:2-1
C-C(-C)=C-C-C-C(-C)-C1-C-C-X(-C)-C2-C-C-C(-C)=C-C-2-1
C-C(-C)=C-C-C-C(-C)-C1-C-C-C(-C)-C2:X:C:C(-C):C:C:2-1
C-C(-C)=C-C=C-C(-C)-C1-C-C-C(-C)-C2:X:X:C(-C):C:C:2-1
C-C(-C)=C-C=C-C(-C)-C1-C-C-C(-C)-C2:X:X:C(-C):C:C:2-1
C-C(-C)=C-C-C-C(-C)-C1-C-C-C(-C)-C2:X:X:C(-C):C:C:2-1
C-C(-C)=C-C-C-C(-C)-C1-C-C-C(-C)-C2:X:X:C(-C):C:C:2-1
C-C(-C)=C-C-C-C(-C)-C1-C-C-C(-C)-C2:X:X:C(-C):C:C:2-1
C-C(-C)=C-C-C-C(-C)-C1-C-C-C(-C)-C2:X:X:C(-C):C:C:2-1
C-C(-C)=C-C-C-C(-C)-C1-C-C-C(-C)-C2:X:X:C(-C):C:C:2-1
C-C(-C)=C-C-C-C(-C)-C1-C-C-C(-C)-C2:X:X:C(-C):C:C:2-1
C-C(-C)=C-C-C-C(-C)-C1-C-C-C(-C)-C2:X:C:C(-X):C:C:2-1
C-C(-C)=C-C-C-C(-C)-C1-C-C-C(-C)-C2:X:X:C(-C):C:C:2-1
C-C(-C)=C-C-C-C(-C)-C1-C-C-C(-C)-C2:X:X:C(-C):C:C:2-1
C-C(=C)-X-C-C-C(-C)-C1-C-C-C(-C)-C2:C:X:C(-C):C:C:2-1
C-C(-C)=C-C-C-C(-C)-C1-C-X-C(-X)-C2:X:X:C(-C):C:C:2-1
C-C(-C)=C-C-C-C(-C)-C1-C-C-C(-X)-C2:X:X:C(-C):C:C:2-1
C-C(-C)=C-C-C-C(-C)-C1-X-C-C(-X)-C2:X:C:C(-C):C:C:2-1
C-C(-C)=C-C-C-C(-C)-C1-C-C-C(-C)-C2:C:C:C(-X):C:C:2-1
C-C(-C)=C-C-C-C(-C)-C1-C-C-C(-C)-C2:C:X:C(-C):C:C:2-1
C-C(-C)=C-C-C-C(-C)-C1-C-C-C(-C)-C2:X:C:C(-C):C:C:2-1
C=C(-C)-C-C-C-C(-C)-C1-C-C=C(-C)-C2-C-C-C(-C)=C-C-2-1
C-C(-X)-C-C-C-C(-X)-C1-C-C-C(-C)-C2:X:X:C(-X):C:C:2-1
C-C(-X)-C-C-C-C(-X)-C1-C-C-C(-C)-C2:X:X:C(-X):C:C:2-1
C-C(-C)=C-C-C-C(-C)-C1-C-C-X(-C)-C2-C-C=C(-C)-X-C-2-1
C-C(=C)-X-C-C-C(-C)-C1-C-C-X(-C)-C2-C-C-C(-C)=C-C-2-1
C-C(=C)-X-C-C-C(-C)-C1-C-C-X(-C)-C2-C-C-C(-C)=C-C-2-1
C-C(-C)=C-C-C-C(-C)-C1-C-C-C(-C)-X2-C-C-C(-C)=C-C-2-1
C-C(-C)=C-C-C-C(-C)-C1-C-C-X(-C)-C2-C-C-C(-C)=C-C-2-1
C-C(-C)=C-C-C-C(-C)-C1-C-C-X(-C)-C2-C-C-C(-C)=C-C-2-1
C=C(-C)-C-C-C-C(-C)-C1-C-C-C(-C)=C2-C-C-C(-C)=C-C-2-1
C=C(-C)-C-C-C-C(-C)-C1-C-C=C(-C)-C2-C-C-C(-C)=C-C-2-1
C-C(-C)=C-C-C-C(-C)-C1-C-C-C(=C)-C2-C-C-C(-C)=C-C-2-1
C-C(-C)=C-C-C-C(-X)-C1-C-C-C(=C)-C2-C-C-C(-C)=C-C-2-1
C-C(-C)=C-C-C-C(-C)-C1-X-C-C(-C)-C2:X:X:C(-X):C:C:2-1
C-C(-C)=C-C-C-C(-C)-C1-X-C-C(-C)-C2:X:X:C(-X):C:C:2-1
C-C(-C)=C-X-X-C(-C)-C1-C-C-C(-C)-C2-C-C-C(=C)-C=C-2-1
C-X(-C)-X-C-C-X(-C)-C1-C-C-C(=C)-C2-C-C-X(-C)-X-C-2-1
C-X(-C)-X-C-C-X(-C)-C1-C-C-X(-C)-C2-C-C-X(-C)-X-C-2-1
C-C(-C)=C-C-C-C(-X)-C1-C-C-C(=C)-C2-C-C-C(-C)=C-C-2-1
C-C(-C)=C-C-C-C(-X)-C1-C-C-C(=C)-C2-C-C-C(-C)=C-C-2-1
C-X(-C)-X-C-C-X(-C)-C1-C-C-X(-C)-C2-C-C-X(-C)-X-C-2-1
C-X(-C)-X-C-C-X(-C)-C1-C-C-X(-C)-C2-C-C-X(-C)-X-C-2-1
C-C(-C)=C-C-C-C(-C)-C1-C-C-C(-X)-C2:X:X:C(-C):C:C:2-1
C-X(-C)-X-C-C-X(-C)-C1-C-C-X(-C)-C2-C-C-C(-C)=C-C-2-1
C-C(-C)=C-C-C-C(-C)-C1-X-C-C(-C)-C2:X:C:C(-X):C:C:2-1
C-C(-C)=C-C=C-C(-C)-C1-C-C-C(-C)-C2:X:X:C(-C):C:C:2-1
C-C(-C)=C-C-C-C(-C)-C1-C-C-C(-C)-C2:X:X:C(-C):C:C:2-1
C-C(-C)=C-C=C-C(-C)-C1-C-C-C(-C)-C2:X:X:C(-C):C:C:2-1
C-C(-X)-C-C-C-C(-X)-C1-C-C-C(-C)-C2:X:X:C(-X):C:C:2-1
C-C(=C)-X-C-C=C(-X)-C1-C-C-X(-C)-C2-C-C-C(-C)=C-C-2-1
C-C(-C)=C-C-C-C(-C)-C1-C-C-C(-C)-C2:X:X:C(-C):C:C:2-1
C-C(=C)-X-C-C=C(-X)-C1-C-C-X(-C)-C2-C-C-C(-C)=C-C-2-1
C-C(=C)-X-C-C=C(-X)-C1-C-C-X(-C)-C2-C-C-C(-C)=C-C-2-1
C-C(-C)=C-C-C-C(-C)-C1-C-C-C(-C)-C2:X:C:C(-C):C:C:2-1
C-C(-C)=C-C-C-C(-C)-C1-C-X-C(-C)-C2:X:C:C(-X):C:C:2-1
C-C(-X)-X-C-C-C(-C)-C1-C-C=C(-C)-C2-C-C-C(-C)=C-C-2-1
C-C(-C)=C-C-C-C(-C)-C1-C-C-X(-C)-C2-C-C-C(-C)=C-C-2-1
C-C(-C)=C-C-C-C(-C)-C1-C-C-C(-C)-C2-X-X=C(-C)-X-C=2-1
C-C(-C)=C-C-C-C(-C)-C1-C-C-C(-C)-C2:X:X:C(-C):C:C:2-1
C-C(-C)=C-C-C-C(-C)-C1-C-C-C(-C)-C2:X:X:C(-C):C:C:2-1
C-C(-C)=C-C-C-C(-C)-C1-C-C-C(-C)-C2:X:X:C(-C):C:C:2-1
C-C(-C)=C-C-C-C(-C)-C1-X-C-C(-X)-C2:X:X:C(-C):C:C:2-1
C-C(-C)=C-X-X-C(-C)-C1-C-X-C(-C)-C2-C-C-C(=C)-C=C-2-1
C-C(-C)=C-C-C-C(-C)-C1-C-C-C(-C)-C2:X:C:C(-C):C:C:2-1
C-C(-X)-C-C-C-C(-C)-C1-C-X-C(=C)-C2-C-C-C(-C)=C-C-2-1
C-X(-C)-X-C-C-X(-C)-C1-C-C-X(-C)-C2-C-C-C(-C)=C-C-2-1
C-X(-C)-X-C-C-X(-C)-C1-C-C-X(-C)-C2-C-C-C(-C)=C-C-2-1
C-X(-C)-X-C-C-X(-C)-C1-C-C-C(=C)-C2-C-C-X(-C)-X-C-2-1
C-X(-C)-X-C-C-X(-C)-C1-C-C-X(-C)-C2-C-C-X(-C)-X-C-2-1
C-X(-C)-X-C-C-X(-C)-C1-C-C-X(-C)-C2-C-C-X(-C)-X-C-2-1
C-C(-C)=C-C-C-X(-C)-C1-C-C-X(-C)-C2-C-C-C(-C)=C-C-2-1
C-X(-C)-X-C-C-X(-C)-C1-C-C-X(-C)-C2-C-C-C(-C)=C-C-2-1
C-X(-C)-X-C-C-X(-C)-C1-C-C-X(-C)-C2-C-C-X(-C)-X-C-2-1
X-C(-C)-C-C-C-C(-C)-C1-C-C=C(-C)-C2-C-C-C(-C)=C-C-2-1
C-C(-C)=C-X-C-C(-C)-C1-C-C-C(-C)-C2:X:X:C(-C):C:C:2-1
C-X(-C)-X-C-C-X(-C)-C1-C-C-X(-C)-C2-C-C-X(-C)-X-C-2-1
C-C(-C)=C-X-X-C(-C)-C1-C-X-C(-C)-C2-C-C-C(=C)-C=C-2-1
C-C(-C)=C-C-C-C(-C)-C1-C-C-C(-C)-C2:X:X:C(-C):C:C:2-1
C-X(-C)-X-C-C-X(-C)-C1-C-C-X(-C)-C2-C-C-C(-C)=C-X-2-1
C-C(-X)-C-C-C-C(-C)-C1-C-C-C(-C)-C2:C:C:C(-X):C:C:2-1
C-C(-C)=C-C-C-C(-C)-C1-C-C-X(-C)-C2-C-C-C(-C)=C-C-2-1
X-C(-C)-C-C-C-C(-C)-C1-C-C=C(-C)-C2-C-C-C(-C)=C-C-2-1
X-C(-C)-C-C-C-C(-C)-C1-C-C=C(-C)-C2-C-C-C(-C)=C-C-2-1
```
