## Supplementary material for "Rule-Based Deconstruction and Reconstruction of Diterpene Libraries: Categorizing Patterns & Unravelling the Structural Landscape": Zip of all data and Metadata: 21_MSA.txt

```
C=C1-X-C23-C-C-C-1-C-X-2-C1(-C)-C-C-C-C(-C)(-X)-C-1-C-C-3
C=C1-X-C23-C-C^C-1-C*C^2-C1(-C)^C-C-C-C(^C)(*X)*C*1-C-X*3
C=C1-X-C23-C-C*C-1-C*C*2-C1(*X)^C-C-C-C(-C)(-C)*C-1-C-X^3
C-X1-C-C23-C=C*C-1-C*C*2-C1(*C)^C=X-X-C(-C)(-C)*C-1-C-C^3
C=C1-X-C23-C-C*C-1-C*C*2-C1(-X)-C-C-C-C(-C)(-C)*C-1-C-X^3
C=C1-C-C23-X-C-C-1-C-C-2-C1(-C)-C-X-X-C(-C)(-C)-C-1-C-C-3
C=C1-C-C23-X-C-C-1-X-C-2-C1(-C)-C-C-X-C(-C)(-C)-C-1-C-C-3
X-X1-C-C23-C-C-C-1-C-C-2-C1(-C)-C-C-X-C(-C)(-C)-C-1-C-C-3
C-X1-C-C23-C-C-C-1-C-C-2-C1(-C)-C-C-X-C(-C)(-C)-C-1-C-C-3
X-X1-C-C23-C-C-C-1-C-C-2-C1(-C)-C-C-C-C(-C)(-X)-C-1-C-C-3
C=C1-C-C23-C-C-C-1-C-C-2-C1(-C)-C-C-C-C(-C)(-X)-C-1-C-C-3
C=C1-C-C23-C-C-C-1-C-C-2-C1(-C)-C-C-C-C(-C)(-X)-C-1-C-C-3
C=C1-C-C23-X-X-C-1-C-C-2-C1(-C)-C-C-X-C(-C)(-C)-C-1-C-C-3
C-C1=C-C23-C-C-C-1-C-C-2-C1(-X)-C-C-C-C(-C)(-X)-C-1-X-X-3
C=C1-C-C23-C-C*C-1-C^C*2-C1(*C)^C-C-C-C(-C)(-C)*C-1-C-C^3
C-X1-C-C23-C-C-C-1-C-C-2-C1(-C)-C-C-C-C(-C)(-X)-C-1-C-C-3
C=C1-X-C23-C-X-C-1-C-C-2-C1(-C)-C-C-X-C(-C)(-X)-C-1-C-C-3
C=C1-X-C23-C-C-C-1-C-C-2-C1(-X)-C-C-C-C(-C)(-X)-C-1-C-X-3
C=C1-C-C23-X-C-C-1-X-C-2-C1(-C)-C-C-X-C(-C)(-C)-C-1-C-C-3
C=C1-X-C23-C-C*C-1-C^C*2-C1(-X)-C-C-C-C(-C)(-C)*C-1-C-X^3
C=C1-X-C23-C-C*C-1-C*C*2-C1(*X)^C-C-C-C(-C)(-C)*C-1-C-X^3
C=C1-X-C23-C-C*C-1-C*C^2-C1(-X)^C-C-C-C(-C)(-C)*C*1-C-X*3
C=C1-X-C23-C-C*C-1-C*C*2-C1(*C)^C-C-C-C(-C)(-C)*C-1-C-X^3
C-C1-C-C23-C-C-X-1-C-C-2-C1(-C)-C-C-C-C(-C)(-X)-C-1-C-C-3
C=C1-X-C23-C-C*C-1-C*C*2-C1(-X)-C-C-C-C(-C)(-C)*C-1-C-X^3
X-C1=C-C23-X-X-C-1-C-C-2-C1(-C)-C-C-X-C(-C)(-C)-C-1-C-C-3
C=C1-X-C23-C-C-C-1-X-C-2-C1(-C)-C-C-C-C(-C)(-X)-C-1-C-C-3
X*C1-X-C23-C-C*C-1-C*C*2-C1(*C)^C-C-C-C(^C)(*X)*C-1-C-C^3
C=C1-X-C23-C-C-C-1-C-C-2-C1(-X)-C-C-C-C(-C)(-C)-C-1-C-C-3
C=C1-X-C23-C-C^C-1-C*C^2-C1(*C)^C-C-C-C(-C)(-C)*C-1-C-C*3
C=C1-X-C23-X-C-C-1-C-C-2-C1(-C)-C-C-C-C(-C)(-C)-C-1-C-C-3
C=C1-C-C23-X-X-C-1-C-C-2-C1(-C)-C-C-X-C(-C)(-C)-C-1-C-C-3
C*C1-C-C23-C-C*C-1-C*C*2-C1(*C)^C-C-C-C(-C)(-C)*C-1-C-C^3
C-C1-X-C23-C-C-C-1-C-C-2-C1(-C)-C-C-C-C(-C)(-C)-C-1-C-C-3
C=C1-X-C23-C-C*C-1-C*C*2-C1(*C)^C-C-C-C(-C)(-C)*C-1-C-C^3
C=C1-C-C23-X-C-C-1-C-C-2-C1(-C)-C-C-X-C(-C)(-X)-C-1-C-C-3
C=C1-C-C23-C-X-C-1-C-C-2-C1(-C)-C-C-C-C(-C)(-X)-C-1-C-C-3
C=C1-C-C23-X-C-C-1-C-C-2-C1(-C)-C-C-C-C(-C)(-X)-C-1-C-C-3
C=C1-X-C23-C-C-C-1-C*C^2-C1(*C)^C-C-C-C(-C)(-C)-C-1-C-C*3
C=C1-X-C23-C-C*C-1-C*C*2-C1(*C)^C-C-C-C(-C)(-C)*C-1-C-X^3
C=C1-X-C23-C-C-C-1-X-C-2-C1(-C)-C-C-C-C(-C)(-C)-C-1-C-C-3
C=C1-C-C23-C-C*C-1-C*C*2-C1(*C)^C-C-C-C(-C)(-C)*C-1-C-C^3
C=C1-C-C23-X-C-C-1-C-C-2-C1(-C)-C=X-X-C(-C)(-C)-C-1-C-C-3
C=C1-C-C23-C-C*C-1-C*C*2-C1(*C)^C-C-C-C(^C)(*X)*C-1-C-X^3
C=C1-C-C23-C-X-C-1-C-C-2-C1(-C)-C-C-C-C(-C)(-X)-C-1-C-C-3
C=C1-C-C23-X-C-C-1-C-C-2-C1(-C)-C-C-C-C(-C)(-X)-C-1-C-C-3
C=C1-C-C23-C-C*C-1-C^C*2-C1(*X)^C-C-C-C(^C)(*X)*C-1-X-X^3
C=C1-X-C23-C-C-C-1-C*C*2-C1(*C)^C-C-C-C(-C)(-C)*C-1-C-C^3
C=C1-X-C23-C-C*C-1-C^C*2-C1(*C)^C-C-C-C(-C)(-C)^C-1-C-X^3
C=C1-X-C23-C-X-C-1-C-C-2-C1(-C)-C-C-C-C(-C)(-X)-C-1-C-C-3
C=C1-C-C23-X-C-C-1-C-C-2-C1(-C)-C-C-C-C(-C)(-X)-C-1-C-C-3
C=C1-C-C23-X-X-C-1-C-C-2-C1(-C)-C-C-X-C(-C)(-C)-X-1-C-C-3
C=C1-C-C23-X-X-C-1-C-C-2-C1(-C)-C-C-X-C(-C)(-C)-C-1-C-X-3
C=C1-C-C23-X-X-C-1-C-C-2-C1(-C)-C-C-X-C(-C)(-C)-C-1-C-X-3
C=C1-C-C23-X-X-C-1-C-C-2-C1(-C)-C-C-X-C(-C)(-C)-C-1-C-X-3
C=C1-C-C23-X-X-C-1-C-C-2-C1(-C)-C-C-X-C(-C)(-C)-C-1-C-C-3
X-X1-C-C23-X-X-C-1-C-C-2-C1(-C)-C-C-X-C(-C)(-C)-C-1-C-C-3
X-X1-C-C23-X-X-C-1-C-C-2-C1(-C)-C-C-X-C(-C)(-C)-C-1-C-C-3
X-X1-C-C23-X-X-C-1-C-C-2-C1(-C)-C-C-X-C(-C)(-C)-C-1-C-C-3
C=C1-X-C23-C-C*C-1-C*C^2-C1(*X)^C-C-C-C(^C)(*X)*C-1-C-X*3
C=C1-X-C23-C-C*C-1-C*C*2-C1(*X)^C-C-C-C(^C)(*X)*C-1-C-X^3
C-X1-C-C23-C-C*C-1-C*C*2-C1(*X)^C-C-C-C(^C)(*X)*C-1-X-X^3
C=C1-C-C23-C-C-X-1-C-C-2-C1(-C)-C-C-C-C(-C)(-X)-C-1-C-C-3
C=C1-C-C23-C-X-C-1-C-C-2-C1(-C)-C-C-X-C(-C)(-C)-C-1-C-C-3
X^C1-C-C23-C-C*C-1-C*C*2-C1(*C)^C-C-C-C(^C)(*X)*C-1-C-C^3
X-X1-C-C23-C-C*C-1-C*C*2-C1(*C)^C=C-X-C(*C)(^X)*C-1-C-C^3
X-X1-C-C23-C-C*C-1-C*C*2-C1(*C)^C-C-X-C(-C)(-C)*C-1-C-C^3
X-X1-C-C23-C-C*C-1-X*C*2-C1(*C)^C=C-X-C(^C)(*X)*C-1-C-C^3
X-X1-C-C23-C-C*C-1-X*C*2-C1(*C)^C=C-X-C(*C)(^X)*C-1-C-C^3
X-X1-C-C23-C-C-C-1-X-C-2-C1(-C)-C=C-X-C(-C)(-C)-C-1-C-C-3
C-X1-X-C23-C-C-C-1-C-C-2-C1(-C)-C-C-C-C(-C)(-C)*C-1-C-C-3
C=C1-C-C23-C-C*C-1-C*C*2-C1(*X)^C-C-C-C(^C)(*X)*C-1-X-X^3
X-X1-C-C23-C-C^C-1-C*C*2-C1(*C)^C-C-X-C(-C)(-C)*C-1-C-C^3
C=C1-C-C23-X-C-C-1-X-C-2-C1(-C)-C-C-X-C(-C)(-C)-C-1-C-C-3
C=C1-C-C23-X-C-C-1-C-C-2-C1(-C)-C-X-X-C(-C)(-C)-C-1-C-C-3
C=C1-X-C23-C-C*C-1-C*C*2-C1(*X)^C-C-C-C(-C)(-C)*C-1-C-C^3
X^C1-X-C23-C-C*C-1-C*C*2-C1(*C)^C-C-C-C(*C)(^X)*C-1-C-C^3
X-X1-C-C23-X-C-C-1-C-C-2-C1(-C)-C=X-X-C(-C)(-C)-C-1-C-C-3
X-X1-C-C23-X-X-C-1-C-C-2-C1(-C)-C=X-X-C(-C)(-C)-C-1-C-C-3
X-X1-C-C23-C-C*C-1-C*C*2-C1(*C)^C=X-X-C(^C)(*X)*C-1-C-C^3
X-X1-C-C23-C-C*C-1-C*C*2-C1(*C)^C-X-X-C(^C)(*X)*C-1-C-C^3
X-X1-C-C23-X-C-C-1-C-C-2-C1(-C)-C-X-X-C(-C)(-C)-C-1-C-C-3
C-X1-C-C23-C-C-C-1-C-C-2-C1(-X)-C-C-C-C(-C)(-C)-C-1-C-C-3
C=C1-X-C23-C-C^C-1-C*C^2-C1(*X)^C-C-C-C(*C)(^X)^C-1-C-X*3
C=C1-X-C23-C-C-C-1-C-C-2-C1(-X)-C-C-C-C(-C)(-X)-C-1-C-X-3
C=C1-X-C23-X-X-C-1-C-C-2-C1(-C)-C-C-X-C(-C)(-C)-C-1-C-C-3
C-X1-C-C23-C-X-C-1-C=C-2-C1(-C)-C-C-C-C(-C)(-C)-C-1-C-C-3
C=C1-X-C23-C-C-C-1-C-C-2-C1(-X)-C-C-C-C(-C)(-X)-C-1-C-X-3
X-X1-C-C23-C-C-C-1-C-C-2-C1(-C)-C-C-C-C(-C)(-X)-C-1-C-C-3
C-X1-C-C23-C-C-C-1-C-C-2-C1(-C)-C-C-X-C(-C)(-C)-C-1-C-C-3
C-X1-C-C23-C-C-C-1-C-C-2-C1(-C)-C-C-C-C(-C)(-X)-C-1-C-C-3
C=C1-X-C23-C-C-C-1-C-X-2-C1(-C)-C-C-C-C(-C)(-X)-C-1-C-C-3
C=C1-C-C23-C-C*C-1-C*C*2-C1(*X)^C-C-C-C(^C)(*X)*C-1-X-X^3
C=C1-C-C23-C-C*C-1-C*C*2-C1(*X)^C-C-C-C(^C)(*X)*C-1-X-X^3
C=C1-X-C23-C-C*C-1-C*C*2-C1(*C)^C-C-C-C(*C)(^X)*C-1-C-C^3
C=C1-X-C23-C-X*C-1-C*C*2-C1(*C)^C-C-C-C(*C)(^X)*C-1-C-X^3
C=C1-C-C23-X-C-C-1-C-C-2-C1(-C)-C=C-X-C(-C)(-X)-C-1-C-C-3
C=C1-X-C23-C-C*C-1-C*C*2-C1(*X)^C-C-C-C(-C)(-C)*C-1-C-C^3
C=C1-X-C23-C-C*C-1-C*C*2-C1(*X)^C-C-C-C(-C)(-C)*C-1-C-C^3
C=C1-X-C23-C-C^C-1-C^C^2-C1(-C)^C-C-C-C(-C)(-C)*C*1-C-C*3
C=C1-X-C23-C-C*C-1-C*C*2-C1(*C)^C-C-C-C(-C)(-C)*C-1-C-C^3
X-X1-C-C23-C-C-C-1-C-C-2-C1(-C)-C-C-C-C(-C)(-X)-C-1-C-C-3
C^C1-C-C23-C-C^C-1-C^C^2-C1(-C)^C-C-C-C(-C)(-C)^C*1-C-C*3
X-X1-C-C23-C-C^C-1-C^C^2-C1(-C)^C-C-X-C(-C)(-C)^C*1-C-C*3
C=C1-X-C23-C-C-C-1-C^C*2-C1(*X)^C-C-C-C(^C)(*X)*C-1-C-X^3
C=C1-C-C23-X-X-C-1-C-C-2-C1(-C)-C-C-X-C(-C)(-C)-C-1-C-C-3
C=C1-C-C23-C-C*C-1-C*C*2-C1(*X)^C-C-C-C(^C)(*X)*C-1-X-X^3
C=C1-X-C23-C-C*C-1-C*C*2-C1(*C)^C-C-C-C(^C)(*X)*C-1-C-C^3
C=C1-X-C23-C-C*C-1-C*C*2-C1(*C)^C-C-C-C(-C)(-C)*C-1-C-X^3
C=C1-X-C23-C-C^C-1-C*C^2-C1(*C)^C-C-C-C(-C)(-C)*C-1-C-X*3
C-X1-C-C23-C-C*C-1-C^C*2-C1(-C)^C-C-C-C(-C)(-C)^C*1-C-X^3
C=C1-X-C23-C-C*C-1-C*C*2-C1(-C)^C-C-C-C(*C)(^X)*C*1-C-C^3
X-C1=C-C23-C-X-C-1-C-C-2-C1(-C)-C-C-X-C(-C)(-C)-C-1-C-C-3
X-X1-C-C23-C-C-C-1-C-C-2-C1(-C)-C-C-X-C(-C)(-X)-C-1-C-C-3
C=C1-C-C23-C-X-C-1-C-C-2-C1(-C)-C-C-C-C(-C)(-X)-C-1-C-C-3
X-C1-C-C23-C-X-C-1-C-C-2-C1(-C)-C-C-C-C(-C)(-C)-C-1-C-C-3
C=C1-X-C23-C-C^C-1-C*C^2-C1(*X)^C-C-C-C(-C)(-C)*C-1-C-C*3
C=C1-C-C23-C-C*C-1-C*C*2-C1(*C)^C-C-C-C(^C)(*X)*C-1-C-X^3
C=C1-C-C23-C-C-X-1-C-C-2-C1(-C)-C-C-C-C(-C)(-X)-C-1-C-C-3
C-C1-C-C23-C-C-C-1-C-C-2-C1(-C)-C-C-C-C(-C)(-X)-C-1-C-C-3
C=C1-C-C23-C-C^C-1-C^C^2-C1(-X)^C-C-C-C(*C)(^X)^C*1-C-C*3
C=C1-X-C23-C-C*C-1-C^C*2-C1(*X)^C-C-C-C(-C)(-C)^C-1-C-C^3
C=C1-C-C23-C-C*C-1-C^C*2-C1(*C)^C-C-C-C(-C)(-C)^C-1-C-C^3
C=C1-X-C23-C-C^C-1-C*C^2-C1(*C)^C-C-C-C(*C)(^X)*C-1-C-C*3
C=C1-X-C23-C-C^C-1-C*C^2-C1(*C)^C-C-C-C(^C)(*X)*C-1-C-C*3
C=C1-C-C23-C-C*C-1-C^C*2-C1(*X)^C-C-C-C(^C)(*X)*C-1-X-X^3
C=C1-X-C23-C-C^C-1-C-C*2-C1(*X)^C-C-C-C(^C)(*X)-C-1-C-X^3
C=C1-X-C23-C-C^C-1-C*C^2-C1(*X)^C-C-C-C(-C)(-C)*C-1-C-C*3
C=C1-X-C23-C-C^C-1-C*C^2-C1(*X)^C-C-C-C(-C)(-C)^C-1-C-C*3
C=C1-X-C23-C-C-C-1-C-C-2-C1(-X)-C-C-C-C(-C)(-X)-C-1-C-X-3
C=C1-X-C23-C-C*C-1-C*C*2-C1(*C)^C-C-C-C(^C)(*X)*C-1-C-X^3
C=C1-X-C23-C-C-C-1-C-C-2-C1(-X)-C-C-C-C(-C)(-X)-C-1-C-C-3
C=C1-C-C23-X-C^C-1-C*C^2-C1(-C)^C-C-C-C(-C)(-C)*C*1-C-X*3
C=C1-C-C23-C-C*C-1-C*C*2-C1(*X)^C-C-C-C(^C)(*X)*C-1-X-X^3
C=C1-X-C23-C-C*C-1-C*C*2-C1(*C)^C-C-C-C(-C)(-C)*C-1-C-X^3
C=C1-X-C23-C-C*C-1-C*C*2-C1(*C)^C-C-C-C(-C)(-C)*C-1-C-X^3
C=C1-X-C23-C-C^C-1-C*C^2-C1(*C)^C-C-C-C(*C)(^X)*C-1-C-C*3
C=C1-X-C23-X-C^C-1-C*C^2-C1(*C)^C-C-X-C(-C)(-C)*C-1-C-X*3
X-X1-C-C23-C-C-C-1-C-C-2-C1(-C)-C-C-C-C(-C)(-C)-C-1-C-C-3
C=C1-X-C23-X-C-C-1-C-C-2-C1(-C)-C-C-C-C(-C)(-C)-C-1-C-C-3
C=C1-C-C23-C-C*C-1-C*C*2-C1(*X)^C-C-C-C(^C)(*X)*C-1-C-X^3
C=C1-X-C23-C-C*C-1-C*C*2-C1(*X)^C-C-C-C(^C)(*X)*C-1-C-X^3
C=C1-X-C23-C-C^C-1-C^C^2-C1(-X)^C-C-C-C(*C)(^X)^C*1-C-X*3
C=C1-X-C23-C-C*C-1-C*C*2-C1(*C)^C-C-C-C(-C)(-C)*C-1-C-C^3
C=C1-C-C23-X-X-C-1-C-C-2-C1(-C)-C-X-X-C(-C)(-C)-C-1-C-C-3
X-X1-C-C23-C-C^C-1-C*C*2-C1(*C)^C-X-X-C(-C)(-C)*C-1-C-C^3
X-X1-C-C23-C=C^C-1-C*C^2-C1(*C)^C-C-C-C(-C)(-C)*C-1-C-X*3
C=C1-X-C23-X-C*C-1-C*C-2-C1(*C)^C-C-C-C(^C)(*X)*C-1-C-X-3
C=C1-C-C23-X-X-C-1-C-C-2-C1(-C)-C-C-X-C(-C)(-C)-C-1-C-C-3
C=C1-C-C23-X-X-C-1-C-C-2-C1(-C)-C=C-X-C(-C)(-C)-C-1-C-C-3
X-X1-C-C23-C-C-C-1-X-C-2-C1(-C)-C=X-X-C(-C)(-C)-C-1-C-C-3
C=C1-C-C23-X-X-C-1-C-C-2-C1(-C)-C=X-X-C(-C)(-C)-C-1-C-C-3
C-X1-C-C23-C-C*C-1-C^C*2-C1(-C)^C-C-C-C(*C)(^X)^C*1-C-C^3
C=C1-C-C23-X-C-C-1-C-C-2-C1(-C)-C-C-X-C(-C)(-X)-C-1-C-C-3
C=C1-C-C23-X-X-C-1-C-C-2-C1(-C)-C-C-X-C(-C)(-X)-C-1-C-C-3
C=C1-C-C23-X-C-C-1-C-C-2-C1(-C)-C-C-C-C(-C)(-X)-C-1-C-C-3
C=C1-X-C23-C-C*C-1-C*C*2-C1(*X)^C-C-C-C(^C)(*X)*C-1-C-X^3
C=C1-C-C23-C-C*C-1-C*C*2-C1(*X)^C-C-C-C(^C)(*X)*C-1-X-X^3
C=C1-C-C23-C-C*C-1-C^C*2-C1(*X)^C-C-C-C(^C)(*X)^C-1-X-X^3
C=C1-C-C23-X-X-C-1-C-C-2-C1(-C)-C-C-X-C(-C)(-X)-C-1-C-C-3
C=C1-X-C23-C-C-C-1-C-C-2-C1(-C)-C-C-C-C(-C)(-X)-C-1-C-X-3
C=C1-X-C23-C-C-C-1-C-X-2-C1(-C)-C-C-C-C(-C)(-X)-C-1-C-C-3
C=C1-X-C23-C-C*C-1-C^C*2-C1(*X)^C-C-C-C(^C)(*X)^C-1-C-X^3
C=C1-C-C23-X-C-C-1-X-C-2-C1(-C)-C-C-X-C(-C)(-C)-C-1-C-C-3
C=C1-C-C23-X-X-C-1-C-C-2-C1(-C)-C-C-X-C(-C)(-C)-C-1-C-C-3
C=C1-C-C23-X-X-C-1-C-C-2-C1(-C)-C-C-X-C(-C)(-C)-C-1-C-C-3
C=C1-C-C23-X-X-C-1-C-C-2-C1(-C)-C-C-X-C(-C)(-C)-C-1-C-C-3
C-X1-C-C23-C=C-C-1-C-C-2-C1(-C)-C-X-X-C(-C)(-C)-C-1-C-C-3
C-X1-C-C23-C-C*C-1-C*C*2-C1(*X)^C-C-C-C(*C)(^X)*C-1-X-X^3
C-X1-C-C23-C-C*C-1-C*C*2-C1(*X)^C-C-C-C(^C)(*X)*C-1-X-X^3
C-C1=C-C23-C-C*C-1-C^C*2-C1(*C)^C-C-C-C(-C)(-C)^C-1-C-C^3
X-X1-C-C23-C-C^C-1-C*C*2-C1(*C)^C=X-X-C(-C)(-C)*C-1-C-C^3
C=C1-X-C23-C-C*C-1-C*C*2-C1(*X)^C-C-C-C(-C)(-C)*C-1-C-X^3
C=C1-X-C23-C-C*C-1-C^C*2-C1(*X)^C-C-C-C(-C)(-C)*C-1-C-X^3
C=C1-X-C23-C-C*C-1-C*C*2-C1(*X)^C-C-C-C(-C)(-C)*C-1-C-X^3
C^C1-X-C23-C-C*C-1-C^C*2-C1(*X)^C-C-C-C(^C)(*X)*C-1-C-X^3
C=C1-C-C23-X-C-C-1-C-C-2-C1(-C)-C=C-X-C(-C)(-C)-C-1-C-C-3
C=C1-X-C23-C-C-C-1-C-C-2-C1(-C)-X-C-C-C(-C)(-X)-C-1-C-C-3
C=C1-X-C23-C-C-C-1-X-C-2-C1(-C)-C-C-C-C(-C)(-X)-C-1-C-C-3
C=C1-C-C23-C-C*C-1-C*C*2-C1(*X)^C-C-C-C(^C)(*X)*C-1-X-X^3
C=C1-X-C23-C-C*C-1-C*C*2-C1(*C)^C-C-C-C(^C)(*X)*C-1-C-X^3
C=C1-X-C23-C-C*C-1-C*C*2-C1(*X)^C-C-C-C(-C)(-C)*C-1-C-C^3
X-C1-C-C23-C-C-C-1-C-C-2-C1(-C)-C-C-C-C(-C)(-X)-C-1-C-C-3
C=C1-C-C23-X-C-X-1-C-C-2-C1(-C)-C-C-X-C(-C)(-C)-C-1-C-C-3
C=C1-C-C23-X-C-C-1-C-C-2-C1(-C)-C-C-X-C(-C)(-X)-C-1-C-C-3
C=C1-C-C23-X-C-C-1-C-C-2-C1(-C)-C-C-X-C(-C)(-X)-C-1-C-C-3
C=C1-C-C23-C-C*C-1-C*C*2-C1(*C)^C-C-C-C(^C)(*X)*C-1-C-X^3
C=C1-C-C23-C-C-C-1-C-C-2-C1(-C)-C-C-C-C(-C)(-X)-C-1-C-X-3
C=C1-C-C23-C-C-C-1-X-C-2-C1(-C)-C-C-C-C(-C)(-X)-C-1-C-C-3
C=C1-C-C23-C-C-X-1-C-C-2-C1(-C)-C-C-C-C(-C)(-X)-C-1-C-C-3
C=C1-C-C23-C-X-C-1-C-C-2-C1(-C)-C-C-C-C(-C)(-X)-C-1-C-C-3
C=C1-X-C23-C-C-C-1-C-C-2-C1(-C)-C-C-C-C(-C)(-X)-C-1-C-C-3
C=C1-X-C23-C-C^C-1-C*C^2-C1(*X)^C-C-C-C(-C)(-C)*C-1-C-X*3
C=C1-X-C23-C-C*C-1-C*C*2-C1(-X)^C-C-C-C(-C)(-C)*C*1-C-X^3
C=C1-X-C23-C-C*C-1-C*C*2-C1(*X)^C-C-C-C(-C)(-C)*C-1-C-X^3
X-C1-X-C23-C-C-C-1-C-C-2-C1(-C)-C-C-C-C(-C)(-X)-C-1-C-C-3
C=C1-X-C23-C-C^C-1-C*C^2-C1(*C)^C-C-C-C(*C)(^X)*C-1-C-C*3
C=C1-X-C23-C-C^C-1-C^C^2-C1(*C)^C-C-C-C(*C)(^X)*C-1-C-C*3
C=C1-X-C23-C-C^C-1-C^C^2-C1(*C)^C-C-C-C(^C)(*X)^C-1-C-C*3
C=C1-C-C23-C-X-C-1-X-C-2-C1(-C)-C-C-C-C(-C)(-X)-C-1-C-C-3
C=C1-X-C23-X-C-C-1-C-C-2-C1(-C)-C-C-C-C(-C)(-C)-C-1-C-C-3
X-X1-C-C23-C-C*C-1-C^C*2-C1(*C)^C-C-X-C(-C)(-C)*C-1-C-C^3
C=C1-X-C23-C-C*C-1-C*C*2-C1(*C)^C-C-C-C(-C)(-C)*C-1-C-X^3
C=C1-C-C23-C-C^C-1-C*C^2-C1(*X)^C-C-C-C(^C)(*X)*C-1-X-X*3
C=C1-C-C23-C-C^C-1-C*C*2-C1(-X)^C-C-C-C(*C)(^X)^C*1-X-X^3
C=C1-C-C23-C-C*C-1-C^C*2-C1(*X)^C-C-C-C(^C)(*X)*C-1-X-X^3
C=C1-C-C23-C-C-C-1-C*C-2-C1(-X)-C-C-C-C(*C)(^X)*C-1-X-X-3
C=C1-C-C23-C-C*C-1-C*C*2-C1(*X)^C-C-C-C(-C)(-C)*C-1-X-X^3
C-X1-C-C23-C-C-C-1-C-C-2-C1(-C)-C-C-C-C(-C)(-C)-C-1-C-X-3
C-X1-C-C23-C-C-C-1-C-C-2-C1(-C)-C-C-C-C(-C)(-C)-C-1-C-X-3
C-X1-C-C23-C-C-C-1-C-C-2-C1(-C)-C-C-C-C(-C)(-X)-C-1-C-C-3
X-X1-C-C23-C-C-C-1-C-C-2-C1(-C)-X-C-X-C(-C)(-C)-C-1-C-C-3
C=C1-C-C23-X-X-C-1-C-C-2-C1(-C)-C-C-X-C(-C)(-C)-C-1-C-C-3
X-X1-C-C23-C-C*C-1-C*C*2-C1(*C)^C-C-X-C(-C)(-C)*C-1-C-C^3
C=C1-X-C23-C-C^C-1-C*C^2-C1(*C)^C-C-C-C(-C)(-C)*C-1-C-C*3
X-X1-C-C23-C-C*C-1-C*C*2-C1(*C)^C-C-X-C(-C)(-C)*C-1-C-C^3
C-X1-C-C23-C-C-C-1-C-C-2-C1(-C)-C-C-X-C(-C)(-C)-C-1-C-C-3
C=C1-X-C23-C-C^C-1-C^C^2-C1(*C)^C-C-C-C(-C)(-C)*C-1-C-C*3
C-C1=C-C23-C-C*C-1-C*C*2-C1(*C)^C-C-C-C(-C)(-C)*C-1-C-C^3
C-X1-C-C23-C=C-C-1-C-C-2-C1(-C)-C-C-X-C(-C)(-C)-C-1-C-C-3
C-X1-C-C23-C=C-C-1-C-C-2-C1(-C)-C-C-X-C(-C)(-C)-C-1-C-C-3
X-X1-C-C23-C=C-C-1-C*C*2-C1(*C)^C-C-C-C(-C)(-C)*C-1-C-C^3
X-X1-C-C23-C=C*C-1-C*C*2-C1(*C)^X-C-C-C(-C)(-C)*C-1-C-C^3
X-X1-C-C23-C=C*C-1-C*C*2-C1(*C)^C-C-C-C(-C)(-C)*C-1-C-X^3
X-X1-C-C23-C=C*C-1-X*C*2-C1(*C)^C-C-C-C(-C)(-C)*C-1-C-C^3
C=C1-C-C23-C-C-C-1-C-C-2-C1(-C)-C-C-C-C(-C)(-X)-C-1-C-C-3
C=C1-C-C23-C-C^C-1-C^C^2-C1(*X)^C-C-C-C(^C)(*X)^C-1-X-C*3
C-X1-C-C23-C-C-C-1-X-C-2-C1(-C)-C-C-X-C(-C)(-X)-C-1-C-C-3
C=C1-X-C23-X-X-C-1-C-C-2-C1(-C)-C-C-C-C(-C)(-X)-C-1-C-X-3
C=C1-X-C23-X-X-C-1-C-C-2-C1(-C)-C-C-C-C(-C)(-X)-C-1-C-X-3
C-X1-X-C23-C-C*C-1-C^C*2-C1(*X)^C-C-C-C(^C)(*X)^C-1-C-X^3
X-X1-C-C23-C-C*C-1-C*C*2-C1(*C)^C-C-X-C(-C)(-C)*C-1-X-C^3
X-X1-C-C23-C-C-C-1-C-C-2-C1(-C)-C-C-X-C(-C)(-C)-C-1-C-X-3
X-X1-C-C23-X-C-C-1-C-C-2-C1(-C)-C-C-C-C(-C)(-X)-C-1-C-C-3
X-X1-C-C23-C-C^C-1-C*C^2-C1(*C)^C-C-X-C(^C)(*X)*C-1-C-C*3
C=C1-X-C23-C-X-C-1-C-C-2-C1(-C)-C-C-X-C(-C)(-C)-C-1-C-X-3
C=C1-X-C23-X-C*C-1-C*C*2-C1(*C)^C-C-C-C(^C)(*X)*C-1-C-X^3
C=C1-X-C23-C-C*C-1-C*C*2-C1(*X)^C-C-C-C(^C)(*X)*C-1-C-X^3
C-X1-C-C23-C-C*C-1-C*C*2-C1(*X)^C-C-C-C(^C)(*X)*C-1-X-X^3
C-X1-C-C23-C-C^C-1-C^C^2-C1(*X)^C-C-C-C(^C)(*X)*C-1-X-X*3
C-X1-C-C23-C-C*C-1-C^C*2-C1(*X)^C-C-C-C(*C)(^X)*C-1-X-X^3
C-X1-C-C23-C-C*C-1-C^C*2-C1(-X)^C-C-C-C(^C)(*X)*C*1-X-X^3
C=C1-X-C23-C-C^C-1-C*C^2-C1(*C)^C-C-C-C(*C)(^X)*C-1-C-C*3
C=C1-C-C23-X-C*C-1-C*C*2-C1(*C)^C-C-C-C(-C)(-C)*C-1-C-X^3
C=C1-C-C23-X-C*C-1-C*C*2-C1(-C)^C-C-C-C(-C)(-C)*C*1-C-X^3
C=C1-X-C23-C-C^C-1-C*C^2-C1(*X)^C-C-C-C(-C)(-C)*C-1-C-C*3
C=C1-X-C23-C-C^C-1-C*C^2-C1(*X)^C-C-C-C(-C)(-C)^C-1-C-C*3
C=C1-X-C23-C-C*C-1-C*C*2-C1(*C)^C-C-C-C(^C)(*X)*C-1-C-X^3
C=C1-C-C23-X-X-C-1-C-C-2-C1(-C)-C-C-X-C(-C)(-C)-C-1-C-C-3
X-X1-C-C23-C-C*C-1-C*C*2-C1(*C)^C-C-X-C(*C)(^X)*C-1-C-C^3
X-X1-C-C23-X-C-C-1-C-C-2-C1(-C)-C-C-C-C(-C)(-X)-C-1-C-C-3
X-X1-C-C23-X-C-C-1-C-C-2-C1(-C)-C-C-X-C(-C)(-X)-C-1-C-C-3
C=C1-C-C23-C-C*C-1-C*C*2-C1(*C)^C-C-X-C(^C)(*X)*C-1-C-C^3
C=C1-C-C23-C-C*C-1-C*C*2-C1(*C)^C-C-X-C(^C)(*X)*C-1-C-C^3
C=C1-X-C23-C-C*C-1-C*C*2-C1(*X)^C-C-C-C(-C)(-C)*C-1-C-X^3
C=C1-X-C23-C-C*C-1-C*C*2-C1(*X)^C-C-C-C(-C)(-C)*C-1-C-X^3
X-X1-C-C23-C-C*C-1-C*C*2-C1(*C)^C-C-X-C(^C)(*X)*C-1-C-C^3
C-X1-C-C23-C-C*C-1-C*C*2-C1(*C)^C-C-C-C(-C)(-C)*C-1-C-C^3
C-X1-C-C23-C-C*C-1-C*C*2-C1(*C)^C-C-C-C(*C)(^X)^C-1-C-C^3
C=C1-X-C23-C-C-C-1-C*C*2-C1(*X)^C-C-C-C(-C)(-C)*C-1-C-C^3
C=C1-X-C23-C-C-C-1-C-C-2-C1(-C)-C-C-C-C(-C)(-C)-C-1-C-C-3
C=C1-X-C23-C-C^C-1-C*C*2-C1(*C)^C-C-C-C(-C)(-C)*C-1-C-C^3
C=C1-C-C23-C-C^C-1-C*C^2-C1(-C)^C-C-C-C(-C)(-C)^C*1-C-C*3
C=C1-X-C23-X-X-C-1-C-C-2-C1(-C)-C-C-C-C(-C)(-X)-C-1-C-X-3
X-X1-C-C23-C=C*C-1-X^C*2-C1(*C)^C-C-C-C(-C)(-C)^C-1-C-C^3
C=C1-X-C23-C-C*C-1-C^C*2-C1(*C)^C-C-C-C(-C)(-C)^C-1-C-X^3
C*C1-X-C23-C-C-C-1-C-C-2-C1(-C)-C-C-C-C(-C)(-C)*C-1-C-C-3
X-X1-C-C23-C-C*C-1-C*C*2-C1(*C)^X-C-X-C(-C)(-C)*C-1-C-C^3
C=C1-C-C23-C-C*C-1-C*C*2-C1(*C)^C-C-C-C(^C)(*X)*C-1-C-X^3
C-X1-C-C23-C-C*C-1-C*C*2-C1(*C)^C-C-C-C(-C)(-C)*C-1-C-X^3
C-X1-C-C23-C-C*C-1-C*C*2-C1(*C)^C-C-C-C(-C)(-C)*C-1-C-X^3
X-C1-C-C23-C-C-C-1-C-C-2-C1(-C)-C-C-C-C(-C)(-X)-C-1-C-C-3
C=C1-C-C23-X-C-C-1-C-C-2-C1(-C)-C-X-X-C(-C)(-C)-C-1-C-C-3
X^C1-X-C23-C-C*C-1-C*C*2-C1(*C)^C-C-C-C(*C)(^X)*C-1-C-C^3
C=C1-X-C23-C-C*C-1-C*C*2-C1(*C)^C-C-C-C(^C)(*X)*C-1-C-C^3
C-X1-C-C23-C-C*C-1-C^C*2-C1(-X)^C-C-C-C(*C)(^X)^C*1-X-X^3
C=C1-X-C23-C-C*C-1-C*C*2-C1(*X)^C-C-C-C(^C)(*X)*C-1-C-X^3
C=C1-C-C23-C-C*C-1-C*C*2-C1(*X)^C-C-C-C(^C)(*X)*C-1-X-X^3
C=C1-C-C23-C-C*C-1-C*C*2-C1(*X)^C-C-C-C(^C)(*X)*C-1-X-X^3
C=C1-X-C23-C-C*C-1-C*C*2-C1(*X)^C-C-C-C(^C)(*X)*C-1-C-X^3
X^C1-C-C23-C-C*C-1-C*C*2-C1(*C)^C-C-C-C(^C)(*X)*C-1-C-C^3
C=C1-X-C23-C-X^C-1-C*C^2-C1(*C)^X-C-C-C(^C)(*X)-X-1-X-C*3
C=C1-C-C23-C-C*C-1-C*C*2-C1(*C)^C-C-C-C(^C)(*X)*C-1-C-C^3
X-X1-C-C23-C-C*C-1-C*C*2-C1(*C)^C-C-C-C(^C)(*X)*C-1-C-C^3
C=C1-X-C23-C-C*C-1-C*C*2-C1(*C)^C-C-C-C(-C)(-C)*C-1-C-X^3
C=C1-X-C23-C-C*C-1-C*C*2-C1(*C)^X-C-C-C(^C)(*X)^C-1-C-X^3
C=C1-C-C23-C-C*C-1-C*C*2-C1(*X)^C-C-C-C(^C)(*X)*C-1-X-X^3
C=C1-X-C23-C-C*C-1-C*C*2-C1(-C)^C-C-C-C(*C)(^X)*C*1-C-C^3
X^C1-X-C23-C-C*C-1-C*C*2-C1(*C)^C-C-C-C(^C)(*X)*C-1-C-C^3
```
